# Longevity hinders evolutionary rescue through slower growth but not necessarily slower adaptation

**DOI:** 10.1101/2024.04.11.588938

**Authors:** Scott W. Nordstrom, Brett A. Melbourne

**Affiliations:** Department of Ecology and Evolutionary Biology, University of Colorado, Boulder, Boulder, CO, USA, 80309; Population Research Center, Portland State University, Portland, OR, USA, 97214

**Keywords:** Life history, viability selection, frailty effect, longevity

## Abstract

“Evolutionary rescue” is the process by which a population experiencing severe environmental change avoids extinction through adaptation. Theory and empirical work typically focus on short life histories with non-overlapping generations, leaving longevity’s effects on rescue relatively understudied. Recent models demonstrate that longevity can inhibit rescue through slower phenotypic evolution but have assumptions that may not generalize across life histories. We built a model integrating evolutionary rescue with concepts from life-history theory, particularly the fast-slow pace-of-life continuum. Longevity is modeled by the balance of survival and reproduction with selection acting on survival, allowing for multiple selection episodes throughout the lifespan. We used this model to simulate three life-history strategies along the fast-slow continuum responding to sudden environmental change. Under nearly all simulated conditions, higher longevities (slower pace of life) resulted in more time at low density and increased extinctions. With perfect trait heritability, rates of adaptation were nearly identical across longevities. But at lower heritabilities, longevity allowed for repeated selection and decoupling of mean genotypes and phenotypes, producing a transient phase of rapid phenotypic change. Our results demonstrate that prior findings that longevity slows adaptation do not hold in all cases and are relevant to long-lived conservation targets.

## Supplementary material for "Longevity hinders evolutionary rescue through slower growth but not necessarily slower adaptation": R Code: amnat.bst

```
%%
%% This is file `amnat.bst',
%% generated with the docstrip utility.
%%
%% The original source files were:
%%
%% merlin.mbs  (with options: `head,ay,nat,vonx,nm-rev,jnrlst,aunm-semi,nmfted,keyxyr,dt-beg,yr-per,yrp-col,note-yr,jttl-rm,num-xser,jnm-x,btit-rm,bt-rm,edpar,edby-parc,in-x,xedn,amper,and-xcom,nfss,,{}')
%% ../biojour.mbs  (with options: `ay,nat,vonx,nm-rev,jnrlst,aunm-semi,nmfted,keyxyr,dt-beg,yr-per,yrp-col,note-yr,jttl-rm,num-xser,jnm-x,btit-rm,bt-rm,edpar,edby-parc,in-x,xedn,amper,and-xcom,nfss,,{}')
%% merlin.mbs  (with options: `tail,ay,nat,vonx,nm-rev,jnrlst,aunm-semi,nmfted,keyxyr,dt-beg,yr-per,yrp-col,note-yr,jttl-rm,num-xser,jnm-x,btit-rm,bt-rm,edpar,edby-parc,in-x,xedn,amper,and-xcom,nfss,,{}')
%% ----------------------------------------
%% *** This is PhD style ***
%% 
%% Copyright 1994-2004 Patrick W Daly
 % ===============================================================
 % IMPORTANT NOTICE:
 % This bibliographic style (bst) file has been generated from one or
 % more master bibliographic style (mbs) files, listed above.
 %
 % This generated file can be redistributed and/or modified under the terms
 % of the LaTeX Project Public License Distributed from CTAN
 % archives in directory macros/latex/base/lppl.txt; either
 % version 1 of the License, or any later version.
 % ===============================================================
 % Name and version information of the main mbs file:
 % \ProvidesFile{merlin.mbs}[2004/02/09 4.13 (PWD, AO, DPC)]
 %   For use with BibTeX version 0.99a or later
 %-------------------------------------------------------------------
 % This bibliography style file is intended for texts in ENGLISH
 % This is an author-year citation style bibliography. As such, it is
 % non-standard LaTeX, and requires a special package file to function properly.
 % Such a package is    natbib.sty   by Patrick W. Daly
 % The form of the \bibitem entries is
 %   \bibitem[Jones et al.(1990)]{key}...
 %   \bibitem[Jones et al.(1990)Jones, Baker, and Smith]{key}...
 % The essential feature is that the label (the part in brackets) consists
 % of the author names, as they should appear in the citation, with the year
 % in parentheses following. There must be no space before the opening
 % parenthesis!
 % With natbib v5.3, a full list of authors may also follow the year.
 % In natbib.sty, it is possible to define the type of enclosures that is
 % really wanted (brackets or parentheses), but in either case, there must
 % be parentheses in the label.
 % The \cite command functions as follows:
 %   \citet{key} ==>>                Jones et al. (1990)
 %   \citet*{key} ==>>               Jones, Baker, and Smith (1990)
 %   \citep{key} ==>>                (Jones et al., 1990)
 %   \citep*{key} ==>>               (Jones, Baker, and Smith, 1990)
 %   \citep[chap. 2]{key} ==>>       (Jones et al., 1990, chap. 2)
 %   \citep[e.g.][]{key} ==>>        (e.g. Jones et al., 1990)
 %   \citep[e.g.][p. 32]{key} ==>>   (e.g. Jones et al., p. 32)
 %   \citeauthor{key} ==>>           Jones et al.
 %   \citeauthor*{key} ==>>          Jones, Baker, and Smith
 %   \citeyear{key} ==>>             1990
 %---------------------------------------------------------------------

ENTRY
  { address
    author
    booktitle
    chapter
    edition
    editor
    eid
    howpublished
    institution
    journal
    key
    month
    note
    number
    organization
    pages
    publisher
    school
    series
    title
    type
    volume
    year
  }
  {}
  { label extra.label sort.label short.list }
INTEGERS { output.state before.all mid.sentence after.sentence after.block }
FUNCTION {init.state.consts}
{ #0 'before.all :=
  #1 'mid.sentence :=
  #2 'after.sentence :=
  #3 'after.block :=
}
STRINGS { s t}
FUNCTION {output.nonnull}
{ 's :=
  output.state mid.sentence =
    { ", " * write$ }
    { output.state after.block =
        { add.period$ write$
          newline$
          "\newblock " write$
        }
        { output.state before.all =
            'write$
            { add.period$ " " * write$ }
          if$
        }
      if$
      mid.sentence 'output.state :=
    }
  if$
  s
}
FUNCTION {output}
{ duplicate$ empty$
    'pop$
    'output.nonnull
  if$
}
FUNCTION {output.check}
{ 't :=
  duplicate$ empty$
    { pop$ "empty " t * " in " * cite$ * warning$ }
    'output.nonnull
  if$
}
FUNCTION {fin.entry}
{ add.period$
  write$
  newline$
}

FUNCTION {new.block}
{ output.state before.all =
    'skip$
    { after.block 'output.state := }
  if$
}
FUNCTION {new.sentence}
{ output.state after.block =
    'skip$
    { output.state before.all =
        'skip$
        { after.sentence 'output.state := }
      if$
    }
  if$
}
FUNCTION {add.blank}
{  " " * before.all 'output.state :=
}

FUNCTION {date.block}
{
  ":" *
  add.blank
}

FUNCTION {not}
{   { #0 }
    { #1 }
  if$
}
FUNCTION {and}
{   'skip$
    { pop$ #0 }
  if$
}
FUNCTION {or}
{   { pop$ #1 }
    'skip$
  if$
}
FUNCTION {new.block.checkb}
{ empty$
  swap$ empty$
  and
    'skip$
    'new.block
  if$
}
FUNCTION {field.or.null}
{ duplicate$ empty$
    { pop$ "" }
    'skip$
  if$
}
FUNCTION {emphasize}
{ duplicate$ empty$
    { pop$ "" }
    { "\emph{" swap$ * "}" * }
  if$
}
FUNCTION {tie.or.space.prefix}
{ duplicate$ text.length$ #3 <
    { "~" }
    { " " }
  if$
  swap$
}

FUNCTION {capitalize}
{ "u" change.case$ "t" change.case$ }

FUNCTION {space.word}
{ " " swap$ * " " * }
 % Here are the language-specific definitions for explicit words.
 % Each function has a name bbl.xxx where xxx is the English word.
 % The language selected here is ENGLISH
FUNCTION {bbl.and}
{ "and"}

FUNCTION {bbl.etal}
{ "et~al." }

FUNCTION {bbl.editors}
{ "editors" }

FUNCTION {bbl.editor}
{ "editor" }

FUNCTION {bbl.edby}
{ "edited by" }

FUNCTION {bbl.edition}
{ "edition" }

FUNCTION {bbl.volume}
{ "volume" }

FUNCTION {bbl.of}
{ "of" }

FUNCTION {bbl.number}
{ "number" }

FUNCTION {bbl.nr}
{ "no." }

FUNCTION {bbl.in}
{ "in" }

FUNCTION {bbl.pages}
{ "pages" }

FUNCTION {bbl.page}
{ "page" }

FUNCTION {bbl.chapter}
{ "chapter" }

FUNCTION {bbl.techrep}
{ "Technical Report" }

FUNCTION {bbl.mthesis}
{ "Master's thesis" }

FUNCTION {bbl.phdthesis}
{ "Ph.D. thesis" }

MACRO {jan} {"January"}

MACRO {feb} {"February"}

MACRO {mar} {"March"}

MACRO {apr} {"April"}

MACRO {may} {"May"}

MACRO {jun} {"June"}

MACRO {jul} {"July"}

MACRO {aug} {"August"}

MACRO {sep} {"September"}

MACRO {oct} {"October"}

MACRO {nov} {"November"}

MACRO {dec} {"December"}

%%%%%%%%%%%%%%%%%%%%%%%%%%%%%%%%%%%%%%%%%%%%%%%%%%%%%%%%%%%%%%%%%%%%%%%%%%%%%
%%%%%%%%%%%%%%%%%%%%%%%%%%%%%%%%%%%%%%%%%%%%%%%%%%%%%%%%%%%%%%%%%%%%%%%%%%%%%
MACRO {TrendsGuide} {"A Trends Guide"}
MACRO {AAOHNJ} {"AAOHN Journal"}
MACRO {AAPGBull} {"AAPG Bulletin"}
MACRO {AarsberetNorFisk} {"Aarsberet. Nor. Fisk."}
MACRO {AarsberetNORCONSRV} {"Aarsberetning. NORCONS-RV"}
MACRO {AarsberetNorskSjoefartsmus} {"Aarsberetning. Norsk Sjoefartsmuseum"}
MACRO {AarsberetSSF} {"Aarsberetning. Sildolje- og Sildemelindustriens Forskningsinstitutt"}
MACRO {AarsberetStatensKartverk} {"Aarsberetning. Statens Kartverk"}
MACRO {AarsmeldingEksportFisk} {"Aarsmelding. Eksportutvalget for Fisk"}
MACRO {AarsmeldingFiskeriforsk} {"Aarsmelding. Fiskeriforskning"}
MACRO {AarsmeldingHavforskingsinst} {"Aarsmelding. Havforskingsinstituttet"}
MACRO {AarsmeldingNordlandsForsk} {"Aarsmelding. Nordlands Forskning"}
MACRO {AarsmeldingNorgesLandbrukshoegsk} {"Aarsmelding. Norges Landbrukshoegskole"}
MACRO {AarsmeldingNorgesSildesalgslag} {"Aarsmelding. Norges Sildesalgslag"}
MACRO {AarsrappFiskeriforsk} {"Aarsrapport. Fiskeriforskning"}
MACRO {AbhAkadWissLitMainzMathNaturwissKl} {"Abhandlungen. Akademie der Wissenschaften und der Literatur, Mainz. Mathematisch- Naturwissenschaftliche Klasse"}
MACRO {AbhNaturwissVerBremen} {"Abhandlungen. Naturwissenschaftlicher Verein zu Bremen"}
MACRO {ABSActaBiolSlov} {"ABS Acta biologica slovenica"}
MACRO {Abysses} {"Abysses. Musee Oceanographique Monaco"}
MACRO {AcadEstAcadSci} {"Academia. Estonian Academy of Sciences"}
MACRO {AcadMed} {"Academic Medicine"}
MACRO {AcadRadiol} {"Academic Radiology"}
MACRO {Acarologia} {"Acarologia"}
MACRO {AccidAnalPrev} {"Accident Analysis & Prevention"}
MACRO {ACIMaterJ} {"ACI Materials Journal"}
MACRO {ACIStructJ} {"ACI Structural Journal"}
MACRO {ACIARProc} {"ACIAR proceedings"}
MACRO {AcoustPhys} {"Acoustical physics. New York NY"}
MACRO {Acrocephalus} {"Acrocephalus"}
MACRO {ActaAcadAgricTechOlstProtAquarumPiscatoria} {"Acta Academiae Agriculturae ac Technicae Olstenensis. Protectio Aquarum et Piscatoria"}
MACRO {ActaAdriat} {"Acta Adriatica"}
MACRO {ActaAmazon} {"Acta Amazonica"}
MACRO {ActaAnat} {"Acta Anatomica"}
MACRO {ActaArct} {"Acta arctica. Copenhagen"}
MACRO {ActaAstronaut} {"Acta Astronautica"}
MACRO {ActaBiochimPol} {"Acta Biochimica Polonica"}
MACRO {ActaBiolHung} {"Acta Biologica Hungarica"}
MACRO {ActaBiolIugoslBMikrobiol} {"Acta Biologica Iugoslavica, Series B. Mikrobiologijca"}
MACRO {ActaBiolUnivDaugavpiliensis} {"Acta Biologica Universitatis Daugavpiliensis"}
MACRO {ActaBiolVenez} {"Acta biologica venezuelica"}
MACRO {ActaBiotechnol} {"Acta Biotechnologica"}
MACRO {ActaBotBorealiOccidentialSinica} {"Acta Botanica Boreali-Occidentalia Sinica"}
MACRO {ActaBotCroat} {"Acta Botanica Croatica"}
MACRO {ActaBotFenn} {"Acta Botanica Fennica"}
MACRO {ActaBotGallica} {"Acta Botanica Gallica"}
MACRO {ActaBotNeerl} {"Acta Botanica Neerlandica"}
MACRO {ActaCientVenez} {"Acta Cientifica Venezolana"}
MACRO {ActaEcolSinShengtaiXuebao} {"Acta ecologica sinica/Shengtai Xuebao"}
MACRO {ActaEntomolPragueSuppl} {"Acta entomologica (Prague). Supplement. Prague"}
MACRO {ActaEntomolChilena} {"Acta Entomologica Chilena"}
MACRO {ActaEntomolIbericaMacarones} {"Acta Entomologica Iberica Macaronesica"}
MACRO {ActaEntomolSerbica} {"Acta Entomologica Serbica"}
MACRO {ActaEntomolSiles} {"Acta Entomologica Silesiana"}
MACRO {ActaEntomolSin} {"Acta Entomologica Sinica"}
MACRO {ActaEntomolSloven} {"Acta Entomologica Slovenica"}
MACRO {ActaGeogrSinDiliXuebao} {"Acta geographica sinica/Dili Xuebao"}
MACRO {ActaGeolLeopold} {"Acta geologica leopoldensia"}
MACRO {ActaGeolPol} {"Acta geologica polonica. Warsaw"}
MACRO {ActaHistochemCytochem} {"Acta Histochemica et Cytochemica"}
MACRO {ActaHydrobiolCracow} {"Acta Hydrobiologica (Cracow)"}
MACRO {ActaHydrobiolLitu} {"Acta hydrobiologica lituanica"}
MACRO {ActaHydrobiolSinShuishengShengwuXuebao} {"Acta hydrobiologica sinica/Shuisheng Shengwu Xuebao"}
MACRO {ActaHydrochimHydrobiol} {"Acta Hydrochimica et Hydrobiologica"}
MACRO {ActaIchthyolPisc} {"Acta Ichthyologica et Piscatoria"}
MACRO {ActaLimnolBrasil} {"Acta Limnologica Brasiliensia"}
MACRO {ActaMicrobiolHung} {"Acta microbiologica hungarica. Budapest"}
MACRO {ActaMicrobiolPol} {"Acta Microbiologica Polonica"}
MACRO {ActaMicrobiolSin} {"Acta Microbiologica Sinica"}
MACRO {ActaMorpholHung} {"Acta morphologica hungarica. Budapest"}
MACRO {ActaMusMoravCasMoravMusBrne} {"Acta Musei moraviae/Casopsis Moravskeho musea v Brne. Brno"}
MACRO {ActaMycol} {"Acta Mycologica"}
MACRO {ActaNeurobiolExp} {"Acta Neurobiologiae Experimentalis"}
MACRO {ActaOceanogrPac} {"Acta oceanografica del Pacifico"}
MACRO {ActaOceanogrTaiwan} {"Acta Oceanographica Taiwanica"}
MACRO {ActaOceanolSinChinEdHaiyangXuebao} {"Acta oceanologica sinica. Chinese edition/Haiyang Xuebao"}
MACRO {ActaOceanolSinHaiyangXuebao} {"Acta Oceanologica Sinica/Haiyang Xuebao"}
MACRO {ActaOecol} {"Acta Oecologica"}
MACRO {ActaOphthalmolScand} {"Acta Ophthalmologica Scandinavica"}
MACRO {ActaOrnitholWarszawa} {"Acta Ornithologica (Warszawa)"}
MACRO {ActaPalaeontolPol} {"Acta Palaeontologica Polonica"}
MACRO {ActaParasitolPort} {"Acta Parasitologica Portuguesa"}
MACRO {ActaPharmHung} {"Acta Pharmaceutica Hungarica"}
MACRO {ActaPhysiolScand} {"Acta Physiologica Scandinavica"}
MACRO {ActaPhytogeogrSuec} {"Acta phytogeographica suecica. Uppsala"}
MACRO {ActaPhytopatholAcadSciHung} {"Acta phytopathologica Academiae scientiarum hungaricae. Budapest"}
MACRO {ActaPhytopatholEntomolHung} {"Acta Phytopathologica et Entomologica Hungarica"}
MACRO {ActaPolytechScand} {"Acta Polytechnica Scandinavica"}
MACRO {ActaProtozool} {"Acta Protozoologica"}
MACRO {ActaRSocSciLittGothobZool} {"Acta Regiae Societatis scientiarum et litterarum gothoburgensis. Zoologica. Gothenburg"}
MACRO {ActaSciCircumstantHuanjingKexueXuebao} {"Acta scientiae circumstantiae/Huanjing Kexue Xuebao"}
MACRO {ActaSci} {"Acta scientiarum"}
MACRO {ActaSciNatUnivSunyatseniZhongshanDaxueXuebao} {"Acta scientiarum naturalium Universitatis Sunyatseni/Zhongshan Daxue Xuebao"}
MACRO {ActaSedimentolSinChenjiXuebao} {"Acta sedimentologica sinica/Chenji Xuebao"}
MACRO {ActaSocZoolBohem} {"Acta Societatis Zoologicae Bohemicae"}
MACRO {ActaTrop} {"Acta Tropica"}
MACRO {ActaUnivCarolBiol} {"Acta Universitatis Carolinae Biologica"}
MACRO {ActaVetBrno} {"Acta Veterinaria (Brno)"}
MACRO {ActaVirol} {"Acta Virologica"}
MACRO {ActaZoolStockh} {"Acta Zoologica (Stockholm)"}
MACRO {ActaZoolAcadSciHung} {"Acta Zoologica Academiae Scientiarum Hungaricae"}
MACRO {ActaZoolCracov} {"Acta Zoologica Cracoviensia"}
MACRO {ActaZoolFenn} {"Acta Zoologica Fennica"}
MACRO {ActaZoolLilloana} {"Acta Zoologica Lilloana"}
MACRO {ActaZoolMex} {"Acta Zoologica Mexicana"}
MACRO {ActaZoolSinDongwuXuebao} {"Acta zoologica sinica/Dongwu Xuebao"}
MACRO {ActaZoolTaiwan} {"Acta zoologica taiwanica"}
MACRO {ActesColloqIFREMER} {"Actes de colloques. Institut Francais de Recherche pour l'Exploitation de la Mer"}
MACRO {ActCientInstAntartUrug} {"Actividad cientifica. Instituto Antartico Uruguayo"}
MACRO {ActDirRechSciTechQueProv} {"Activites. Direction de la Recherche scientifique et technique (Quebec Prov.)"}
MACRO {ActualBiol} {"Actualidades biologicas"}
MACRO {AcuarismoDia} {"Acuarismo al dia"}
MACRO {AdaptBehav} {"Adaptive Behavior"}
MACRO {Addiction} {"Addiction"}
MACRO {AddictBiol} {"Addiction Biology"}
MACRO {AddictBehav} {"Addictive Behaviors"}
MACRO {AdmLawRev} {"Administrative law review. Chicago IL"}
MACRO {AdminRepSouthwestFishSciCent} {"Administrative Report. Southwest Fisheries Science Center"}
MACRO {Adolescence} {"Adolescence"}
MACRO {ADRIAMEDOccasPap} {"ADRIAMED occasional paper"}
MACRO {ADRIAMEDTechDoc} {"ADRIAMED technical documents"}
MACRO {AdvDrugDelRev} {"Advanced Drug Delivery Reviews"}
MACRO {AdvApplMicrobiol} {"Advances in Applied Microbiology"}
MACRO {AdvBioeng} {"Advances in Bioengineering"}
MACRO {AdvBotRes} {"Advances in Botanical Research"}
MACRO {AdvCancerRes} {"Advances in Cancer Research"}
MACRO {AdvComplexSyst} {"Advances in Complex Systems"}
MACRO {AdvComputBioeng} {"Advances in Computational Bioengineering"}
MACRO {AdvDentalRes} {"Advances in Dental Research"}
MACRO {AdvDrugRes} {"Advances in Drug Research"}
MACRO {AdvEcolRes} {"Advances in Ecological Research"}
MACRO {AdvEngSoftware} {"Advances in Engineering Software"}
MACRO {AdvEnvironRes} {"Advances in Environmental Research"}
MACRO {AdvEthol} {"Advances in Ethology"}
MACRO {AdvExpMedBiol} {"Advances in Experimental Medicine and Biology"}
MACRO {AdvFluidMech} {"Advances in Fluid Mechanics"}
MACRO {AdvFoodResSuppl} {"Advances in Food Research. Supplement"}
MACRO {AdvFoodSci} {"Advances in Food Sciences"}
MACRO {AdvGenet} {"Advances in Genetics"}
MACRO {AdvHostDefMech} {"Advances in Host Defense Mechanisms"}
MACRO {AdvImmunol} {"Advances in Immunology"}
MACRO {AdvInsectPhysiol} {"Advances in Insect Physiology"}
MACRO {AdvLimnol} {"Advances in limnology"}
MACRO {AdvMarBiol} {"Advances in Marine Biology"}
MACRO {AdvMarSciHaiyangKexueJinzhan} {"Advances in marine science/Haiyang Kexue Jinzhan"}
MACRO {AdvMicrobEcol} {"Advances in Microbial Ecology"}
MACRO {AdvMicrobPhysiol} {"Advances in Microbial Physiology"}
MACRO {AdvMolCellMicrobiol} {"Advances in Molecular and Cellular Microbiology"}
MACRO {AdvMRIContrast} {"Advances in MRI Contrast"}
MACRO {AdvParasitol} {"Advances in Parasitology"}
MACRO {AdvStructEng} {"Advances in Structural Engineering"}
MACRO {AdvVirusRes} {"Advances in Virus Research"}
MACRO {AdvWaterResour} {"Advances in Water Resources"}
MACRO {AdvXRayContrast} {"Advances in X-Ray Contrast"}
MACRO {AdverseDrugReactBull} {"Adverse Drug Reaction Bulletin"}
MACRO {AdverseDrugReactToxicolRev} {"Adverse Drug Reactions and Toxicological Reviews"}
MACRO {AdvisCommPapFishDepWestAust} {"Advisory Committee Paper. Fisheries Department of Western Australia"}
MACRO {AdvisServSeaGrantProgramSouthCalifUniv} {"Advisory services. Sea Grant Program, Southern California University"}
MACRO {AegirSea} {"Aegir/Sea"}
MACRO {Aerobiologia} {"Aerobiologia"}
MACRO {AfrGeosciRev} {"Africa geoscience review"}
MACRO {AfrEntomol} {"African Entomology"}
MACRO {AfrJAIDSRes} {"African Journal of AIDS Research"}
MACRO {AfrJAquatSci} {"African Journal of Aquatic Science"}
MACRO {AfrJEcol} {"African Journal of Ecology"}
MACRO {AfrJEnvironAssessManagRevAfrGestEvalEnviron} {"African journal of environmental assessment and management/Revue africaine de gestion et d'evaluation environnementales"}
MACRO {AfrJMarSci} {"African Journal of Marine Science"}
MACRO {AfrJTropHydrobiolFish} {"African journal of tropical hydrobiology and fisheries"}
MACRO {AfrPlantProt} {"African Plant Protection"}
MACRO {AfrWildl} {"African Wildlife"}
MACRO {AfrZool} {"African Zoology"}
MACRO {AgeAgeing} {"Age and Ageing"}
MACRO {AggrViolentBehav} {"Aggression and Violent Behavior"}
MACRO {AggressiveBehav} {"Aggressive Behavior"}
MACRO {AgraUnivJResSci} {"Agra University journal of research: science. Agra"}
MACRO {Agraroekologie} {"Agraroekologie"}
MACRO {AgribiolRes} {"Agribiological Research"}
MACRO {AgricPescaAlimentEsp} {"Agricultura, la pesca y la alimentacion espanolas"}
MACRO {AgricConspecSci} {"Agriculturae conspectus scientificus"}
MACRO {AgricBiolChem} {"Agricultural and Biological Chemistry"}
MACRO {AgricFoodSciFinland} {"Agricultural and Food Science in Finland"}
MACRO {AgricForEntomol} {"Agricultural and Forest Entomology"}
MACRO {AgricEconRep} {"Agricultural Economics Report"}
MACRO {AgricEconRes} {"Agricultural Economics Research"}
MACRO {AgricWaterManage} {"Agricultural Water Management"}
MACRO {AgricHanbook} {"Agriculture Handbook"}
MACRO {AgricNorthIrel} {"Agriculture in Northern Ireland"}
MACRO {AgricInformBull} {"Agriculture Information Bulletin"}
MACRO {AgricEcosystEnviron} {"Agriculture, Ecosystems & Environment"}
MACRO {AgroCiec} {"Agro Ciencia"}
MACRO {AgroSur} {"Agro Sur"}
MACRO {AgroEnvironSciProt} {"Agro-Environment Protection"}
MACRO {Agroalimentaria} {"Agroalimentaria"}
MACRO {Agrochimica} {"Agrochimica"}
MACRO {AgronColombiana} {"Agronomia Colombiana"}
MACRO {AgronLusit} {"Agronomia lusitana"}
MACRO {Agronomie} {"Agronomie"}
MACRO {AgronAfr} {"Agronomie africaine"}
MACRO {AgronJ} {"Agronomy Journal"}
MACRO {AgronRes} {"Agronomy Research"}
MACRO {AICommun} {"AI Communications"}
MACRO {AIAAJ} {"AIAA Journal"}
MACRO {AICHEJ} {"AICHE Journal"}
MACRO {AICHESympSer} {"AICHE Symposium Series"}
MACRO {AIDS} {"AIDS"}
MACRO {AIDSBehav} {"AIDS and Behavior"}
MACRO {AIDSCare} {"AIDS Care"}
MACRO {AIDSEducPrev} {"AIDS Education and Prevention"}
MACRO {AIDSPatientCareSTDs} {"AIDS Patient Care and STDs"}
MACRO {AIDSResHumRetroviruses} {"AIDS Research and Human Retroviruses"}
MACRO {AircraftEngAerospaceTechnol} {"Aircraft Engineering and Aerospace Technology"}
MACRO {AISESteelTechnol} {"AISE Steel Technology"}
MACRO {Algologiya} {"Al'gologiya"}
MACRO {AlSamboukNewsl} {"Al-Sambouk newsletter"}
MACRO {AlaskaFishResBull} {"Alaska Fishery Research Bulletin"}
MACRO {AlaskaSeaGrantRepAlaskaSeaGrantProgramUnivAlaska} {"Alaska Sea Grant report. Alaska Sea Grant Program, University of Alaska"}
MACRO {Alauda} {"Alauda"}
MACRO {Albertoa} {"Albertoa"}
MACRO {Alcohol} {"Alcohol"}
MACRO {AlcoholAlcohol} {"Alcohol and Alcoholism"}
MACRO {AlcoholTreatQuart} {"Alcoholism"}
MACRO {ALCOMRep} {"ALCOM report"}
MACRO {Alexanor} {"Alexanor"}
MACRO {Algae} {"Algae"}
MACRO {AlieftNeaFishNews} {"Alieftika nea/Fishing news"}
MACRO {Allergy} {"Allergy"}
MACRO {Alternatives} {"Alternatives"}
MACRO {Alytes} {"Alytes"}
MACRO {AlzheimersDisRev} {"Alzheimer's Disease Review"}
MACRO {Amazoniana} {"Amazoniana"}
MACRO {Ambiente} {"Ambiente. Offenburg"}
MACRO {Ambio} {"Ambio"}
MACRO {AmbioSpecRep} {"Ambio special report. Oslo"}
MACRO {AmbiosCultAmbient} {"Ambios. Cultura ambiental"}
MACRO {AmEntomol} {"American Entomologist"}
MACRO {AmFamPhysician} {"American Family Physician"}
MACRO {AmFernJ} {"American Fern Journal"}
MACRO {AmFishSocMonograph} {"American Fisheries Society Monograph"}
MACRO {AmFishSocSpecialPub} {"American Fisheries Society Special Publication"}
MACRO {AmFishSocSymp} {"American Fisheries Society Symposium"}
MACRO {AmIndHygAssocJ} {"American Industrial Hygiene Association Journal"}
MACRO {AmJAgricEcon} {"American Journal of Agricultural Economics"}
MACRO {AmJAlternativeAgric} {"American Journal of Alternative Agriculture"}
MACRO {AmJAlzheimersDisOtherDementias} {"American Journal of Alzheimer's Disease and Other Dementias"}
MACRO {AmJBot} {"American Journal of Botany"}
MACRO {AmJChinMed} {"American Journal of Chinese Medicine"}
MACRO {AmJClinNutr} {"American Journal of Clinical Nutrition"}
MACRO {AmJCommunityPsychol} {"American Journal of Community Psychology"}
MACRO {AmJDrugAlcoholAbuse} {"American Journal of Drug and Alcohol Abuse"}
MACRO {AmJEpidemiol} {"American Journal of Epidemiology"}
MACRO {AmJForensicMedPathol} {"American Journal of Forensic Medicine and Pathology"}
MACRO {AmJHealthEd} {"American Journal of Health Education"}
MACRO {AmJHealthPromot} {"American Journal of Health Promotion"}
MACRO {AmJHealthStud} {"American Journal of Health Studies"}
MACRO {AmJHumBiol} {"American Journal of Human Biology"}
MACRO {AmJHumGenet} {"American Journal of Human Genetics"}
MACRO {AmJIndMed} {"American Journal of Industrial Medicine"}
MACRO {AmJIntLaw} {"American Journal of International Law"}
MACRO {AmJLawMed} {"American Journal of Law and Medicine"}
MACRO {AmJMedGenetB} {"American Journal of Medical Genetics B"}
MACRO {AmJMedGenetA} {"American Journal of Medical Genetics Part A"}
MACRO {AmJMed} {"American Journal of Medicine"}
MACRO {AmJNeuroradiol} {"American Journal of Neuroradiology"}
MACRO {AmJNurs} {"American Journal of Nursing"}
MACRO {AmJOphthalmol} {"American Journal of Ophthalmology"}
MACRO {AmJOrthopsychiatry} {"American Journal of Orthopsychiatry"}
MACRO {AmJPhysAnthropol} {"American Journal of Physical Anthropology"}
MACRO {AmJPhysMedRehabil} {"American Journal of Physical Medicine and Rehabilitation"}
MACRO {AmJPhysiolCellPhysiol} {"American Journal of Physiology: Cell Physiology"}
MACRO {AmJPhysiolEndocrinolMetabol} {"American Journal of Physiology: Endocrinology and Metabolism"}
MACRO {AmJPhysiolHeartCircPhysiol} {"American Journal of Physiology: Heart and Circulatory Physiology"}
MACRO {AmJPhysiolRegulIntegrCompPhysiol} {"American Journal of Physiology: Regulatory, Integrative and Comparative Physiology"}
MACRO {AmJPolitSci} {"American Journal of Political Science"}
MACRO {AmJPrevMed} {"American Journal of Preventive Medicine"}
MACRO {AmJPrimatol} {"American Journal of Primatology"}
MACRO {AmJPsychiatry} {"American Journal of Psychiatry"}
MACRO {AmJPublicHealth} {"American Journal of Public Health"}
MACRO {AmJReprodImmunol} {"American Journal of Reproductive Immunology"}
MACRO {AmJRespirCritCareMed} {"American Journal of Respiratory and Critical Care Medicine"}
MACRO {AmJRoentgenol} {"American Journal of Roentgenology"}
MACRO {AmJSci} {"American Journal of Science"}
MACRO {AmJSportsMed} {"American Journal of Sports Medicine"}
MACRO {AmJTransplantation} {"American Journal of Transplantation"}
MACRO {AmJTropMedHyg} {"American Journal of Tropical Medicine and Hygiene"}
MACRO {AmJVetRes} {"American Journal of Veterinary Research"}
MACRO {AmMalacolBull} {"American Malacological Bulletin"}
MACRO {AmMidlNat} {"American Midland Naturalist"}
MACRO {AmMusNovit} {"American Museum Novitates. New York NY"}
MACRO {AmNat} {"American Naturalist"}
MACRO {AmSci} {"American Scientist"}
MACRO {AmZool} {"American Zoologist"}
MACRO {AminoAcids} {"Amino Acids"}
MACRO {AmphibiaReptilia} {"Amphibia-Reptilia"}
MACRO {Amphipacifica} {"Amphipacifica"}
MACRO {AmyotrophicLatScler} {"Amyotrophic Lateral Sclerosis"}
MACRO {Anaerobe} {"Anaerobe"}
MACRO {Anaesthesia} {"Anaesthesia"}
MACRO {AnFacMedVetLisb} {"Anais da Faculdade de Medicina Veterinaria, Lisbon"}
MACRO {AnSocEntomolBras} {"Anais de Sociedade Entomologica do Brasil"}
MACRO {AnClubeMilNavLisb} {"Anais do Clube Militar Naval, Lisbon"}
MACRO {AnInstHigMedTropLisb} {"Anais do Instituto de Higiene e Medicina Tropical, Lisbon"}
MACRO {AnInstHidrogrLisb} {"Anais do Instituto Hidrografico (Lisboa)"}
MACRO {AnInstCiencMarLimnolUnivNacAutonMex} {"Anales del Instituto de Ciencias del Mar y Limnologia, Universidad Nacional Autonoma de Mexico"}
MACRO {AnInstPatagonia} {"Anales del Instituto de la Patagonia"}
MACRO {AnMusHistNatValparaiso} {"Anales del Museo de Historia Natural de Valparaiso"}
MACRO {AnalystCambridgeUK} {"Analyst (Cambridge UK)"}
MACRO {AnalChimActa} {"Analytica Chimica Acta"}
MACRO {AnalBioanalChem} {"Analytical and Bioanalytical Chemistry"}
MACRO {AnalBiochem} {"Analytical Biochemistry"}
MACRO {AnalChemWash} {"Analytical Chemistry (Washington)"}
MACRO {AnalLett} {"Analytical Letters"}
MACRO {Anartia} {"Anartia"}
MACRO {AnatRecADiscovMolCellEvolBiol} {"Anatomical Record. Part A: Discoveries in Molecular, Cellular, and Evolutionary Biology"}
MACRO {AndamentoIndConservItticaItal} {"Andamento dell'industria conserviera ittica italiana"}
MACRO {AnesthAnalg} {"Anesthesia & Analgesia"}
MACRO {Anesthesiology} {"Anesthesiology"}
MACRO {AngewBot} {"Angewandte Botanik"}
MACRO {AngewChem} {"Angewandte Chemie (English Edition)"}
MACRO {Angiogenesis} {"Angiogenesis"}
MACRO {AnimBehav} {"Animal Behaviour"}
MACRO {AnimBiodiversConserv} {"Animal Biodiversity and Conservation"}
MACRO {AnimBiol} {"Animal Biology"}
MACRO {AnimBiotechnol} {"Animal Biotechnology"}
MACRO {AnimConserv} {"Animal Conservation"}
MACRO {AnimGenet} {"Animal Genetics"}
MACRO {AnimLearnBehav} {"Animal Learning & Behavior"}
MACRO {AnimProd} {"Animal Production"}
MACRO {AnimReprodSci} {"Animal Reproduction Science"}
MACRO {AnimRes} {"Animal Research"}
MACRO {AnimResDev} {"Animal research and development"}
MACRO {AnimSciTechnol} {"Animal Science and Technology"}
MACRO {AnimSciPapRep} {"Animal Science Papers and Reports"}
MACRO {AnimWelfare} {"Animal Welfare"}
MACRO {Animalia} {"Animalia"}
MACRO {AnnMeteorolNeueFolge} {"Annalen der Meteorologie. Neue Folge"}
MACRO {AnnNaturhistMusWienAMineralPetrogrGeolPalaeontolAnthropolPraehist} {"Annalen des Naturhistorischen Museums in Wien. Serie A. Mineralogie und Petrographie, Geologie und Palaeontologie, Anthropologie und Praehistorie"}
MACRO {AnnNaturhistMusWienBBotZool} {"Annalen des Naturhistorischen Museums in Wien. Serie B. Botanik und Zoologie"}
MACRO {AnnNaturhistMusWienCJahresber} {"Annalen des Naturhistorischen Museums in Wien. Serie C. Jahresberichte"}
MACRO {Annales} {"Annales"}
MACRO {AnnBotFenn} {"Annales Botanici Fennici"}
MACRO {AnnUnivAbidjanEEcol} {"Annales de l' Universite d'Abidjan. Serie E. Ecologie"}
MACRO {AnnUnivAbidjanGGeogr} {"Annales de l' Universite d'Abidjan. Serie G. Geographie"}
MACRO {AnnINRAT} {"Annales de l'INRAT"}
MACRO {AnnInstOceanogrParisNouvSer} {"Annales de l'Institut oceanographique, Paris. Nouvelle serie"}
MACRO {AnnUnivAbidjanCSciNatBiol} {"Annales de l'Universite d'Abidjan. Serie C. Sciences naturelles et biologie"}
MACRO {AnnSocSciNatCharenteMarit} {"Annales de la Societe des Sciences naturelles de la Charente-Maritime"}
MACRO {AnnLimnol} {"Annales de Limnologie"}
MACRO {AnnMedVet} {"Annales de Medecine Veterinaire"}
MACRO {AnnPaleontol} {"Annales de Paleontologie"}
MACRO {AnnPathol} {"Annales de Pathologie"}
MACRO {AnnZootech} {"Annales de Zootechnie"}
MACRO {AnnGeolPaysHellGeolChronEllChoron} {"Annales geologiques des pays helleniques/Geologica chronika ton ellinikon choron"}
MACRO {AnnGeophys} {"Annales Geophysicae"}
MACRO {AnnHydrogr6emeSer} {"Annales hydrographiques. 6eme serie"}
MACRO {AnnMusGoulandris} {"Annales musei goulandris"}
MACRO {AnnNatlInstHygRoczPanstwZakHig} {"Annales of National Institute of Hygiene/Roczniki Panstwowego Zakladu Higieny"}
MACRO {AnnZoolWarsaw} {"Annales zoologici (Warsaw). Warsaw"}
MACRO {AnnZoolFenn} {"Annales Zoologici Fennici"}
MACRO {AnnAnIstrskeMediterStudHistNat} {"Annales. Anali za istrske in mediteranske studije. (Series historia naturalis)"}
MACRO {AnnFacSciNautIstUnivNavNapoli} {"Annali della Facolta di scienze nautiche, Istituto universitario navale, Napoli"}
MACRO {AnnGeofis} {"Annali di Geofisica"}
MACRO {AnnAgriBioRes} {"Annals of Agri Bio Research"}
MACRO {AnnAgricEnvironMed} {"Annals of Agricultural and Environmental Medicine"}
MACRO {AnnAgricSciMoshtohor} {"Annals of Agricultural Science, Moshtohor"}
MACRO {AnnAllergyAsthmaImmunol} {"Annals of Allergy, Asthma & Immunology"}
MACRO {AnnApplBiol} {"Annals of Applied Biology"}
MACRO {AnnBiol} {"Annals of Biology"}
MACRO {AnnBiomedEng} {"Annals of Biomedical Engineering"}
MACRO {AnnBot} {"Annals of Botany"}
MACRO {AnnEmergencyMed} {"Annals of Emergency Medicine"}
MACRO {AnnEpidemiol} {"Annals of Epidemiology"}
MACRO {AnnMedEntomol} {"Annals of Medical Entomology"}
MACRO {AnnMed} {"Annals of Medicine"}
MACRO {AnnNeurol} {"Annals of Neurology"}
MACRO {AnnNuclEnergy} {"Annals of Nuclear Energy"}
MACRO {AnnOccupHyg} {"Annals of Occupational Hygiene"}
MACRO {AnnOncol} {"Annals of Oncology"}
MACRO {AnnCapeProvMusNatHist} {"Annals of the Cape Provincial Museums, Natural History"}
MACRO {AnnEastCapeMus} {"Annals of the Eastern Cape Museums"}
MACRO {AnnEntomolSocAm} {"Annals of the Entomological Society of America"}
MACRO {AnnNYAcadSci} {"Annals of the New York Academy of Sciences"}
MACRO {AnnPhytopatholSocJapan} {"Annals of the Phytopathological Society of Japan"}
MACRO {AnnRheumDis} {"Annals of the Rheumatic Diseases"}
MACRO {AnnSAfrMus} {"Annals of the South African Museum"}
MACRO {AnnUpperSilesianMusBytomEntomol} {"Annals of the Upper Silesian Museum in Bytom, Entomology"}
MACRO {AnnTropMedParasitol} {"Annals of Tropical Medicine and Parasitology"}
MACRO {AnnTropPaediatrIntChildHealth} {"Annals of Tropical Paediatrics: International Child Health"}
MACRO {AnneeBiol} {"Annee biologique. Paris"}
MACRO {AnnuStatPechesTunis} {"Annuaire des statistiques des peches en Tunisie"}
MACRO {AnnuDroitMer} {"Annuaire du droit de la mer."}
MACRO {AnnuDepRepDirAgricFishHongKong} {"Annual departmental report by the Director of Agriculture and Fisheries (Hong Kong)"}
MACRO {AnnuHighlightsMarFishResDepSoutheastAsianFishDevCent} {"Annual highlights. Marine Fisheries Research Department, Southeast Asian Fisheries Development Center"}
MACRO {AnnuRepAccEnvironAgencyGB} {"Annual report and accounts. Environment Agency (Gt.Brit.)"}
MACRO {AnnuRepAccIrSeaFishBoard} {"Annual report and accounts. Irish Sea Fisheries Board"}
MACRO {AnnuRepAccSeaFishIndAuth} {"Annual report and accounts. Sea Fish Industry Authority"}
MACRO {AnnuRepKORDI} {"Annual Report KORDI"}
MACRO {AnnuRepNatlInstGenetJap} {"Annual Report National Institute of Genetics, Japan"}
MACRO {AnnuRepNethInstSeaRes} {"Annual Report Netherlands Institute for Sea Research"}
MACRO {AnnuRepActDirFishBahrain} {"Annual report of activities. Directorate of Fisheries (Bahrain)"}
MACRO {AnnuRepOceanogrObsNatlFishResDevInstKorea} {"Annual report of oceanographic observations. National Fisheries Research and Development Institute (Korea)"}
MACRO {AnnuRepDirFishIndResInstUnivCapeTownJaarverslDirVisnywerheidnavorsingsinstUnivKaapstad} {"Annual report of the Director. Fishing Industry Research Institute, University of Cape Town/Jaarverslag van die Direkteur. Visnywerheid- navorsingsinstituut Universiteit van Kaapstad"}
MACRO {AnnuRepIATTCInfAnuCIAT} {"Annual Report of the Inter-American Tropical Tuna Commission/Informe anual de la Comision Interamericana del Atun Tropical"}
MACRO {AnnuRepNatlInstGenetJapan} {"Annual report of the National Institute of Genetics (Japan)"}
MACRO {AnnuRepFishDepWestAust} {"Annual Report, Fisheries Department of Western Australia"}
MACRO {AnnuRepAtlFishRestructActRappAnnuLoiRestructSectPechesAtl} {"Annual report. Atlantic Fisheries Restructuring Act/Rapport annuel. Loi sur la Restructuration du Secteur des Peches de l'Atlantique"}
MACRO {AnnuRepAtlSalmFed} {"Annual report. Atlantic Salmon Federation"}
MACRO {AnnuRepAustFishManagAuth} {"Annual report. Australian Fisheries Management Authority"}
MACRO {AnnuRepAustInstMarSci} {"Annual report. Australian Institute of Marine Science"}
MACRO {AnnuRepBermudaBiolStnRes} {"Annual report. Bermuda Biological Station for Research"}
MACRO {AnnuRepCanInstSciTechInfRappAnnuInstCanInfSciTech} {"Annual report. Canada Institute for Scientific and Technical Information/Rapport annuel. Institut canadien de l'Information scientifique et technique"}
MACRO {AnnuRepCanWaterActRappAnnuLoiRessourEauCan} {"Annual report. Canada Water Act/Rapport annuel. Loi sur les Ressources en Eau du Canada"}
MACRO {AnnuRepCanInstFishTechnol} {"Annual report. Canadian Institute of Fisheries Technology"}
MACRO {AnnuRepCentInlandCaptureFishResInstBarrackpore} {"Annual report. Central Inland Capture Fisheries Research Institute, Barrackpore"}
MACRO {AnnuRepCentInstFishEducBombay} {"Annual report. Central Institute of Fisheries Education, Bombay"}
MACRO {AnnuRepCentInstFishTechnolCochin} {"Annual report. Central Institute of Fisheries Technology, Cochin"}
MACRO {AnnuRepCentMarFishResInstCochin} {"Annual report. Central Marine Fisheries Research Institute, Cochin"}
MACRO {AnnuRepChesapeakeBayFound} {"Annual report. Chesapeake Bay Foundation"}
MACRO {AnnuRepDepFishZambia} {"Annual report. Department of Fisheries (Zambia)"}
MACRO {AnnuRepDepFishOceansCanRappAnnuMinistPechesOceansCan} {"Annual report. Department of Fisheries and Oceans (Canada)/Rapport annuel. Ministere des Peches et des Oceans (Canada)"}
MACRO {AnnuRepDepOceanogrUnivBC} {"Annual report. Department of Oceanography, University of British Columbia"}
MACRO {AnnuRepEnvironCanRappAnnuEnvironCan} {"Annual report. Environment Canada/Rapport annuel. Environnement Canada"}
MACRO {AnnuRepERLNOAA} {"Annual report. Environmental Research Laboratories, National Oceanic and Atmospheric Administration (U.S.)"}
MACRO {AnnuRepEMAPS} {"Annual Report. European Marine and Polar Science"}
MACRO {AnnuRepFishHealthUnitFacVetMedUnivPEI} {"Annual report. Fish Health Unit, Faculty of Veterinary Medicine, University of Prince Edward Island"}
MACRO {AnnuRepFishMarkOrganHongKong} {"Annual report. Fish Marketing Organization, Hong Kong"}
MACRO {AnnuRepFishAquacultNBRappAnnuPechesAquacultNB} {"Annual report. Fisheries and Aquaculture (New Brunswick)/Rapport annuel. Peches et Aquaculture (Nouveau-Brunswick)"}
MACRO {AnnuRepFishDevActDepFishOceansCanRappAnnuLoiDevPecheMinistPechesOceansCan} {"Annual report. Fisheries Development Act. Department of Fisheries and Oceans (Canada)/Rapport annuel. Loi sur le Developpement de la Peche. Ministere des Peches et des Oceans (Canada)"}
MACRO {AnnuRepFishDivFiji} {"Annual report. Fisheries Division (Fiji)"}
MACRO {AnnuRepFishDivSamoa} {"Annual report. Fisheries Division (Samoa)"}
MACRO {AnnuRepFishImprovLoansActDepFishOceansCanRappAnnuLoiPretsAidantOperPecheMinistPechesOceansCan} {"Annual report. Fisheries Improvement Loans Act. Department of Fisheries and Oceans (Canada)/Rapport annuel. Loi sur les Prets aidant aux Operations de Peche. Ministere des Peches et des Oceans (Canada)"}
MACRO {AnnuRepFishPricesSupportBoardCanRappAnnuOffPrixProdPecheCan} {"Annual report. Fisheries Prices Support Board Canada/Rapport annuel. Office des Prix de Produits de la Peche Canada"}
MACRO {AnnuRepFishSurvIndia} {"Annual report. Fishery Survey of India"}
MACRO {AnnuRepFreshwatFishCentChristchurch} {"Annual report. Freshwater Fisheries Centre, Christchurch"}
MACRO {AnnuRepGreatBarrierReefMarParkAuth} {"Annual report. Great Barrier Reef Marine Park Authority"}
MACRO {AnnuRepGLFC} {"Annual Report. Great Lakes Fishery Commission"}
MACRO {AnnuRepHuntsmanMarSciCent} {"Annual report. Huntsman Marine Science Centre"}
MACRO {AnnuRepInshoreFishStatMinistFishTonga} {"Annual report. Inshore fisheries statistics. Ministry of Fisheries (Tonga)"}
MACRO {AnnuRepIPHC} {"Annual report. International Pacific Halibut Commission"}
MACRO {AnnuRepIranFishResTrainOrgan} {"Annual report. Iranian Fisheries Research and Training Organization"}
MACRO {AnnuRepIranFishResOrg} {"Annual Report. Iranian Fisheries Research Organization"}
MACRO {AnnuRepKenyaMarFishResInst} {"Annual report. Kenya Marine and Fisheries Research Institute"}
MACRO {AnnuRepMarFreshwResourInst} {"Annual report. Marine and Freshwater Resources Institute"}
MACRO {AnnuRepMarBiolAssocUK} {"Annual report. Marine Biological Association of the United Kingdom"}
MACRO {AnnuRepMarInstDublin} {"Annual report. Marine Institute, Dublin"}
MACRO {AnnuRepMarMammComm} {"Annual Report. Marine Mammal Commission"}
MACRO {AnnuRepMarProdExportDevAuthIndia} {"Annual report. Marine Products Export Development Authority of India"}
MACRO {AnnuRepMinistAgricFishForestsFiji} {"Annual Report. Ministry of Agriculture, Fisheries and Forests (Fiji)"}
MACRO {AnnuRepMBARI} {"Annual Report. Monterey Bay Aquarium Research Institute"}
MACRO {AnnuRepMurrayDarlingFreshwatResCent} {"Annual report. Murray-Darling Freshwater Research Centre"}
MACRO {AnnuRepNatlBurFishGenetResourIndia} {"Annual report. National Bureau of Fish Genetic Resources (India)"}
MACRO {AnnuRepNatlCentAtmosResUS} {"Annual report. National Center for Atmospheric Research (U.S.)"}
MACRO {AnnuRepNatlInstFreshwatFishResNiger} {"Annual report. National Institute for Freshwater Fisheries Research (Nigeria)"}
MACRO {AnnuRepNatlInstOceanogrIndia} {"Annual report. National Institute of Oceanography (India)"}
MACRO {AnnuRepNOAAERLGLEL} {"Annual report. National Oceanic and Atmospheric Administration (U.S.), Environmental Research Laboratories, Great Lakes Environmental Research Laboratory"}
MACRO {AnnuRepNOAAERLPMEL} {"Annual report. National Oceanic and Atmospheric Administration (U.S.), Environmental Research Laboratories, Pacific Marine Environmental Research Laboratory"}
MACRO {AnnuRepNethInstLawSea} {"Annual report. Netherlands Institute for the Law of the Sea"}
MACRO {AnnuRepNigerInstOceanogrMarRes} {"Annual report. Nigerian Institute for Oceanography and Marine Research"}
MACRO {AnnRepNorad} {"Annual Report. NORAD"}
MACRO {AnnuRepNAMMCO} {"Annual Report. North Atlantic Marine Mammal Commission"}
MACRO {AnnuRepNPAFC} {"Annual report. North Pacific Anadromous Fish Commission"}
MACRO {AnnuRepNorthPacMarSciOrgan} {"Annual report. North Pacific Marine Science Organization"}
MACRO {AnnuRepNAFO} {"Annual report. Northwest Atlantic Fisheries Organization"}
MACRO {AnuRepOceanInstHonolulu} {"Annual report. Oceanic Institute, Honolulu"}
MACRO {AnnuRepPacSalmComm} {"Annual report. Pacific Salmon Commission"}
MACRO {AnnuRepPacStatesMarFishComm} {"Annual report. Pacific States Marine Fisheries Commission"}
MACRO {AnnuRepROntMusRappAnnuMusROnt} {"Annual report. Royal Ontario Museum/Rapport annuel. Musee royal de l'Ontario"}
MACRO {AnnuRepSalmGenetResProgramCan} {"Annual report. Salmon Genetics Research Program (Canada)"}
MACRO {AnnuRepSalmonResAgencyIrelInc} {"Annual report. Salmon Research Agency of Ireland Incorporated"}
MACRO {AnnuRepSeychellesFishAuth} {"Annual report. Seychelles Fishing Authority"}
MACRO {AnnuRepSirAlisterHardyFoundOceanSci} {"Annual report. Sir Alister Hardy Foundation for Ocean Science"}
MACRO {AnnuRepSouthCalifCoastWaterResProj} {"Annual report. Southern California Coastal Water Research Project"}
MACRO {AnnRepTasmanianAquacultFishInst} {"Annual Report. Tasmanian Aquaculture and Fisheries Institute"}
MACRO {AnnRepUSBureauReclam} {"Annual Report. U.S. Bureau of Reclamation"}
MACRO {AnnuRepUnivMarBiolStnMillport} {"Annual report. University Marine Biological Station, Millport"}
MACRO {AnnuRepUnivSouthCalifInstMarCoastStud} {"Annual report. University of Southern California, Institute for Marine and Coastal Studies"}
MACRO {AnnuRepSerIOC} {"Annual reports series. Intergovernmental Oceanographic Commission"}
MACRO {AnnuResRepKuwaitInstSciRes} {"Annual research report. Kuwait Institute for Scientific Research"}
MACRO {AnnuResSummAlligatorRiversRegResInst} {"Annual research summary. Alligator Rivers Region Research Institute"}
MACRO {AnnuRevBiochem} {"Annual Review of Biochemistry"}
MACRO {AnnuRevBiomedEng} {"Annual Review of Biomedical Engineering"}
MACRO {AnnuRevBiomedSci} {"Annual Review of Biomedical Sciences"}
MACRO {AnnuRevBiophysBiomolStruct} {"Annual Review of Biophysics and Biomolecular Structure"}
MACRO {AnnuRevCellDevBiol} {"Annual Review of Cell and Developmental Biology"}
MACRO {AnnRevClinPsych} {"Annual Review of Clinical Psychology"}
MACRO {AnnuRevEarthPlanetSci} {"Annual Review of Earth and Planetary Sciences"}
MACRO {AnnuRevEcolSyst} {"Annual Review of Ecology and Systematics"}
MACRO {AnnuRevEcolEvolSyst} {"Annual Review of Ecology, Evolution and Systematics"}
MACRO {AnnuRevEntomol} {"Annual Review of Entomology"}
MACRO {AnnuRevFishDis} {"Annual Review of Fish Diseases"}
MACRO {AnnuRevFluidMech} {"Annual Review of Fluid Mechanics"}
MACRO {AnnuRevGenet} {"Annual Review of Genetics"}
MACRO {AnnuRevGenomHumGenet} {"Annual Review of Genomics & Human Genetics"}
MACRO {AnnuRevImmunol} {"Annual Review of Immunology"}
MACRO {AnnuRevMed} {"Annual Review of Medicine"}
MACRO {AnnuRevMicrobiol} {"Annual Review of Microbiology"}
MACRO {AnnuRevNeurosci} {"Annual Review of Neuroscience"}
MACRO {AnnuRevNutr} {"Annual Review of Nutrition"}
MACRO {AnnuRevPharmacolToxicol} {"Annual Review of Pharmacology and Toxicology"}
MACRO {AnnuRevPhysiol} {"Annual Review of Physiology"}
MACRO {AnnuRevPhytopathol} {"Annual Review of Phytopathology"}
MACRO {AnnuRevPlantBiol} {"Annual Review of Plant Biology"}
MACRO {AnnuRevPlantPhysiolPlantMolBiol} {"Annual Review of Plant Physiology and Plant Molecular Biology"}
MACRO {AnnuRevPublicHealth} {"Annual Review of Public Health"}
MACRO {AnnuRevGreatLakesFishResBranchCan} {"Annual review. Great Lakes Fisheries Research Branch (Canada)"}
MACRO {AnnuSummFishMarMammHarvestDataNorthwestTerrit} {"Annual summary of fish and marine mammal harvest data for the Northwest Territories"}
MACRO {AnnuSummFishHarvestActWestCanFreshwatFish} {"Annual summary of fish harvesting activities, Western Canadian freshwater fisheries"}
MACRO {AnnuPescePesca} {"Annuario del pesce e della pesca"}
MACRO {Antarctic} {"Antarctic"}
MACRO {AntarctCRCResRep} {"Antarctic Cooperative Research Centre research report"}
MACRO {AntarctJUS} {"Antarctic Journal of the United States"}
MACRO {AntarctRecChristchurch} {"Antarctic record (Christchurch). Christchurch"}
MACRO {AntarctRecTokyo} {"Antarctic record (Tokyo)"}
MACRO {AntarctResBookSer} {"Antarctic research book series. Washington DC"}
MACRO {AntarctSci} {"Antarctic Science"}
MACRO {AntarktikaAntarctic} {"Antarktika/Antarctic"}
MACRO {AnthropolToday} {"Anthropology Today"}
MACRO {AntiCancerDrugs} {"Anti-Cancer Drugs"}
MACRO {AnticancerRes} {"Anticancer Research"}
MACRO {AntimicrobAgentsChemother} {"Antimicrobial Agents & Chemotherapy"}
MACRO {AntioxidRedoxSignal} {"Antioxidants and Redox Signaling"}
MACRO {Antipode} {"Antipode"}
MACRO {AntisenseNucleicAcidDrugDev} {"Antisense and Nucleic Acid Drug Development"}
MACRO {AntiviralChemChemother} {"Antiviral Chemistry & Chemotherapy"}
MACRO {AntiviralRes} {"Antiviral Research"}
MACRO {AntonieVanLeeuwenhoek} {"Antonie Van Leeuwenhoek"}
MACRO {AnuEstadPescaSecrMedioAmbienteRecurNatPesca} {"Anuario estadistico de pesca. Secretaria de medio ambiente recursos naturales y pesca"}
MACRO {AnuEstadPescaServNacPescaChile} {"Anuario estadistico de pesca. Servicio Nacional de Pesca (Chile)"}
MACRO {AnuEstadPesqMinistPesqPeru} {"Anuario estadistico pesquero. Ministerio de Pesqueria (Peru)"}
MACRO {AnuPesqAcuicolaNicar} {"Anuario pesquero y acuicola de Nicaragua"}
MACRO {AnzSchaedlingskdJPestSci} {"Anzeiger fuer Schaedlingskunde/Journal of Pest Science"}
MACRO {Apidologie} {"Apidologie"}
MACRO {APMISActaPatholMicrobiolImmunolScand} {"APMIS: Acta Pathologica, Microbiologica et Immunologica Scandinavica"}
MACRO {Appetite} {"Appetite"}
MACRO {ApplEnvironMicrobiol} {"Applied and Environmental Microbiology"}
MACRO {ApplAnimBehavSci} {"Applied Animal Behaviour Science"}
MACRO {ApplBiochemBiotechnol} {"Applied Biochemistry and Biotechnology"}
MACRO {ApplBiochemMicrobiol} {"Applied Biochemistry and Microbiology"}
MACRO {ApplBiolSciSeibutsuSeisangakuKenkyu} {"Applied biological science/Seibutsu Seisangaku Kenkyu"}
MACRO {ApplEcolEnvironRes} {"Applied Ecology and Environmental Research"}
MACRO {ApplEngAgric} {"Applied Engineering in Agriculture"}
MACRO {ApplEntomolZool} {"Applied Entomology and Zoology"}
MACRO {ApplErgonomics} {"Applied Ergonomics"}
MACRO {ApplFishAquac} {"Applied fisheries and aquaculture"}
MACRO {ApplGeochem} {"Applied Geochemistry"}
MACRO {ApplIntell} {"Applied Intelligence"}
MACRO {ApplMathModel} {"Applied Mathematical Modelling"}
MACRO {ApplMicrobiolBiotechnol} {"Applied Microbiology and Biotechnology"}
MACRO {ApplOccupEnvironHyg} {"Applied Occupational & Environmental Hygiene"}
MACRO {ApplOceanRes} {"Applied Ocean Research"}
MACRO {ApplOpt} {"Applied Optics"}
MACRO {ApplPlantSciToegePlantwet} {"Applied Plant Science/Toegepaste Plantwetenskap"}
MACRO {ApplPsychol} {"Applied Psychology"}
MACRO {ApplRadiatIsot} {"Applied Radiation and Isotopes"}
MACRO {ApplSciRes} {"Applied scientific research. The Hague"}
MACRO {ApuntesUnivUnivAutonBajaCalifSurDidct} {"Apuntes universitarios. Universidad Autonoma de Baja California Sur. Serie didctica"}
MACRO {AquaJIchthyolAquatBiol} {"Aqua - Journal of Ichthyology & Aquatic Biology"}
MACRO {AquaFenn} {"Aqua Fennica"}
MACRO {Aquacult} {"Aquacult"}
MACRO {AquacultEng} {"Aquacultural Engineering"}
MACRO {Aquaculture} {"Aquaculture"}
MACRO {AquacAsia} {"Aquaculture Asia"}
MACRO {AquacultEconManage} {"Aquaculture Economics & Management"}
MACRO {AquacultExtManAquacultDepSoutheastAsianFishDevCent} {"Aquaculture extension manual. Aquaculture Department, Southeast Asian Fisheries Development Center"}
MACRO {AquacultInt} {"Aquaculture International"}
MACRO {AquacultMag} {"Aquaculture Magazine"}
MACRO {AquacultNews} {"Aquaculture News (Jonesville)"}
MACRO {AquacultNutr} {"Aquaculture Nutrition"}
MACRO {AquacultOutlook} {"Aquaculture Outlook"}
MACRO {AquacultureOutlook} {"Aquaculture Outlook"}
MACRO {AquacultRes} {"Aquaculture Research"}
MACRO {AquacultSituOutlookRep} {"Aquaculture situation and outlook report"}
MACRO {AquanotInt} {"Aquanoticias internacional"}
MACRO {Aquaphyte} {"Aquaphyte"}
MACRO {AquarPondkeep} {"Aquarist & Pondkeeper"}
MACRO {AquariumSciConserv} {"Aquarium Sciences and Conservation"}
MACRO {Aquarius} {"Aquarius"}
MACRO {AquatBot} {"Aquatic Botany"}
MACRO {AquatConservMarFreshwatEcosyst} {"Aquatic Conservation: Marine and Freshwater Ecosystems"}
MACRO {AquatEcol} {"Aquatic Ecology"}
MACRO {AquatEcosystHealthManage} {"Aquatic Ecosystem Health & Management"}
MACRO {AquatGeochem} {"Aquatic Geochemistry"}
MACRO {AquatInsects} {"Aquatic Insects"}
MACRO {AquatLivingResour} {"Aquatic Living Resources"}
MACRO {AquatMamm} {"Aquatic Mammals"}
MACRO {AquatMicrobEcol} {"Aquatic Microbial Ecology"}
MACRO {AquatResourCultDev} {"Aquatic resources, culture and development"}
MACRO {AquatSci} {"Aquatic Sciences"}
MACRO {AquatSurvival} {"Aquatic Survival"}
MACRO {AquatToxicol} {"Aquatic Toxicology"}
MACRO {AquiloSerBot} {"Aquilo, Series Botanica"}
MACRO {AquiloSerZool} {"Aquilo, Series Zoologica"}
MACRO {ArabGulfJSciRes} {"Arab Gulf Journal of Scientific Research"}
MACRO {ArachnolMitt} {"Arachnologische Mitteilungen"}
MACRO {ArbStiftSamfNaeringslivsforskWorkPapCentResEconBusAdm} {"Arbeidsnotat. Stiftelsen for Samfunns- og naeringslivsforskning/Working Paper. Centre for Research in Economics and Business Administration"}
MACRO {ArbDtschFischVerb} {"Arbeiten des Deutschen Fischerei-Verbandes"}
MACRO {ArchFreundeNaturgeschMecklenbg} {"Archiv der Freunde der Naturgeschichte in Mecklenburg"}
MACRO {ArchHydrobiol} {"Archiv fuer Hydrobiologie"}
MACRO {ArchHydrobiolSupplAlgolStud} {"Archiv fuer Hydrobiologie. Supplementband. Algological studies"}
MACRO {ArchHydrobiolSupplArbLimnolInstUnivKonstanz} {"Archiv fuer Hydrobiologie. Supplementband. Arbeiten aus dem Limnologischen Institut der Universitat Konstanz"}
MACRO {ArchHydrobiolSupplLargeRivers} {"Archiv fuer Hydrobiologie. Supplementband. Large rivers"}
MACRO {ArchHydrobiolSupplMonogrStud} {"Archiv fuer Hydrobiologie. Supplementband. Monographic studies"}
MACRO {ArchHydrobiolSupplUntersElbeAestuars} {"Archiv fuer Hydrobiologie. Supplementband. Untersuchungen des Elbe-Aestuars"}
MACRO {ArchLebensmittelhyg} {"Archiv fuer Lebensmittelhygiene"}
MACRO {ArchMolluskenkd} {"Archiv fuer Molluskenkunde"}
MACRO {ArchProtistenkd} {"Archiv fuer Protistenkunde"}
MACRO {ArchFishMarineResArchFischMeeresforsch} {"Archive of Fishery and Marine Research/Archiv fur Fischerei und Meeresforschung"}
MACRO {ArchInstPasteurTunis} {"Archives de l'Institut Pasteur de Tunis"}
MACRO {ArchSciGeneve} {"Archives des Sciences (Geneve)"}
MACRO {ArchIntPharmacodynTher} {"Archives Internationales de Pharmacodynamie et Therapie"}
MACRO {ArchIntPhysiolBiochimBiophys} {"Archives internationales de physiologie, de biochimie et de biophysique. Liege, Paris"}
MACRO {ArchItalBiol} {"Archives Italiennes de Biologie"}
MACRO {ArchDermatol} {"Archives of Dermatology"}
MACRO {ArchDisChild} {"Archives of Disease in Childhood"}
MACRO {ArchDisChildFetNeonatEd} {"Archives of Disease in Childhood: Fetal and Neonatal Edition"}
MACRO {ArchEnvironContamToxicol} {"Archives of Environmental Contamination and Toxicology"}
MACRO {ArchEnvironHealth} {"Archives of Environmental Health"}
MACRO {ArchFacialPlastSurg} {"Archives of Facial Plastic Surgery"}
MACRO {ArchHistolCytol} {"Archives of Histology and Cytology"}
MACRO {ArchInsectBiochemPhysiol} {"Archives of Insect Biochemistry and Physiology"}
MACRO {ArchMicrobiol} {"Archives of Microbiology"}
MACRO {ArchNeurol} {"Archives of Neurology"}
MACRO {ArchPediatrAdolescMed} {"Archives of Pediatrics & Adolescent Medicine"}
MACRO {ArchPhysiolBiochem} {"Archives of Physiology and Biochemistry"}
MACRO {ArchPolFishArchRybPol} {"Archives of Polish fisheries/Archiwum rybactwa polskiego"}
MACRO {ArchSexBehav} {"Archives of Sexual Behavior"}
MACRO {ArchToxicol} {"Archives of Toxicology"}
MACRO {ArchVirol} {"Archives of Virology"}
MACRO {ArchSciCentRechOceanol} {"Archives scientifiques Centre de Recherches Oceanologiques"}
MACRO {ArchOceanogrLimnol} {"Archivio di oceanografia e limnologia"}
MACRO {ArchBiolMedExp} {"Archivos de biologia y medicina experimental"}
MACRO {ArchZootec} {"Archivos de Zootecnia"}
MACRO {Arctic} {"Arctic"}
MACRO {ArctAlpRes} {"Arctic and Alpine Research"}
MACRO {ArctAntarctAlpRes} {"Arctic, Antarctic, and Alpine Research"}
MACRO {Ardea} {"Ardea"}
MACRO {ArhHigRadaToksikolArchIndHygToxicol} {"Arhiv za Higijenu Rada I Toksikologiju/Archives of Industrial Hygiene and Toxicology"}
MACRO {AridLandResManage} {"Arid Land Research and Management"}
MACRO {ArkhAnatGistolEhmbriol} {"Arkhiv anatomii gistologii i ehmbriologii"}
MACRO {ArnoldiaZimbabwe} {"Arnoldia Zimbabwe. Bulawayo"}
MACRO {ArquipelagoCiencBiolMarLifeMarSci} {"Arquipelago. Ciencias biologicas e marinhas/Life and marine sciences"}
MACRO {ArqBiolTecnol} {"Arquivos de Biologia e Tecnologia"}
MACRO {ArqBiolTecnolBrazArchBiolTechnol} {"Arquivos de biologia e tecnologia/Brazilian archives of biology and technology"}
MACRO {ArqCiencMar} {"Arquivos de ciencias do mar"}
MACRO {ArqMusBocageNovaSer} {"Arquivos do Museu Bocage. Nova serie"}
MACRO {ArsPharm} {"Ars Pharmaceutica"}
MACRO {ArtenschutzRep} {"Artenschutz report"}
MACRO {AtertioThrombVascBiol} {"Arteriosclerosis, Thrombosis, and Vascular Biology"}
MACRO {ArthritisRheum} {"Arthritis & Rheumatism"}
MACRO {ArthritResTher} {"Arthritis Research & Therapy"}
MACRO {ArthropodStructDev} {"Arthropod Structure and Development"}
MACRO {ArtifCellsBloodSubstitBiotechnol} {"Artificial Cells, Blood Substitutes and Biotechnology"}
MACRO {ArtifIntell} {"Artificial Intelligence"}
MACRO {ArtifIntellMed} {"Artificial Intelligence in Medicine"}
MACRO {ArtifOrgans} {"Artificial Organs"}
MACRO {ArtsrapPUSHProgrammet} {"Artsrapport. Program for Utvikling og Stimulering av Havbeite"}
MACRO {ASEANFoodJ} {"ASEAN food journal"}
MACRO {ASHRAEJ} {"ASHRAE Journal"}
MACRO {AsiaPacViewpoint} {"Asia Pacific Viewpoint"}
MACRO {AsiaPacificJMolBiolBiotechnol} {"Asia-Pacific Journal of Molecular Biology and Biotechnology"}
MACRO {AsinCommun} {"Asian Communictions"}
MACRO {AsianFishSci} {"Asian fisheries science"}
MACRO {AsianJExpSci} {"Asian Journal of Experimental Sciences"}
MACRO {AsianJMicrobiolBiotechnolEnvironSci} {"Asian Journal of Microbiology, Biotechnology & Environmental Sciences"}
MACRO {AsianJSurg} {"Asian Journal of Surgery"}
MACRO {AsianMedJ} {"Asian Medical Journal"}
MACRO {AsianPacJAllergyImmunol} {"Asian Pacific Journal of Allergy & Immunology"}
MACRO {ASRAJ} {"ASRA journal. Burford"}
MACRO {AssayDrugDevTechnol} {"Assay and Drug Development Technologies"}
MACRO {Astrobiology} {"Astrobiology"}
MACRO {AthleticTherToday} {"Athletic Therapy Today"}
MACRO {AtlGeol} {"Atlantic Geology"}
MACRO {AtlSalmJ} {"Atlantic salmon journal"}
MACRO {AtlSeabirds} {"Atlantic seabirds"}
MACRO {Atlantica} {"Atlantica"}
MACRO {Atmosfera} {"Atmosfera"}
MACRO {AtmosphereOcean} {"Atmosphere-Ocean"}
MACRO {AtmosEnviron} {"Atmospheric Environment"}
MACRO {AtollResBull} {"Atoll Research Bulletin"}
MACRO {AtEnergy} {"Atomic Energy"}
MACRO {AttiAccadNazLinceiClSciFisMatNatMemSez3} {"Atti dell'Accademia nazionale dei Lincei. Classe di scienze fisiche, matematiche e naturali. Memorie. Sezione 3"}
MACRO {AttiSocToscanaSciNat} {"Atti della Societa Toscana di Scienze Naturali"}
MACRO {Audiology} {"Audiology"}
MACRO {Audubon} {"Audubon"}
MACRO {Auk} {"Auk"}
MACRO {AustasiaAquacult} {"Austasia Aquaculture"}
MACRO {AustralEcol} {"Austral Ecology"}
MACRO {AustralasJDermatol} {"Australasian Journal of Dermatology"}
MACRO {AustralasJDisasterTraumaStud} {"Australasian Journal of Disaster and Trauma Studies"}
MACRO {AustralasJEcotoxicol} {"Australasian Journal of Ecotoxicology"}
MACRO {AustralasRadiol} {"Australasian Radiology"}
MACRO {AustralasSciIncSearch} {"Australasian science incorporating search"}
MACRO {AustNZJMed} {"Australian and New Zealand Journal of Medicine"}
MACRO {AustNZJPsychiatry} {"Australian and New Zealand Journal of Psychiatry"}
MACRO {AustBirdWatch} {"Australian bird watcher"}
MACRO {AustCommod} {"Australian commodities"}
MACRO {AustCommodStat} {"Australian commodity statistics"}
MACRO {AustDentJ} {"Australian Dental Journal"}
MACRO {AustEconPap} {"Australian Economic Papers"}
MACRO {AustEntomol} {"Australian Entomologist"}
MACRO {AustFish} {"Australian Fisheries"}
MACRO {AustFishStat} {"Australian fisheries statistics"}
MACRO {AustGeogr} {"Australian Geographer"}
MACRO {AustGeogrStud} {"Australian Geographical Studies"}
MACRO {AustInstMarSciCOTSRep} {"Australian Institute of Marine Science COTS report"}
MACRO {AustInstMarSciRep} {"Australian Institute of Marine Science report"}
MACRO {AustInstMarSciStandOperProced} {"Australian Institute of Marine Science standard operational procedure"}
MACRO {AustInstMarSciStatusRep} {"Australian Institute of Marine Science status report"}
MACRO {AustJAgricResourEcon} {"Australian Journal of Agricultural and Resource Economics"}
MACRO {AustJAgricEcon} {"Australian Journal of Agricultural Economics"}
MACRO {AustJAgricRes} {"Australian Journal of Agricultural Research"}
MACRO {AustJBot} {"Australian Journal of Botany"}
MACRO {AustJChem} {"Australian Journal of Chemistry"}
MACRO {AustJEarthSci} {"Australian Journal of Earth Sciences"}
MACRO {AustJEcol} {"Australian Journal of Ecology"}
MACRO {AustJEmergManage} {"Australian Journal of Emergency Management"}
MACRO {AustJEntomol} {"Australian Journal of Entomology"}
MACRO {AustJEnvironManage} {"Australian Journal of Environmental Management"}
MACRO {AustJMarFreshwRes} {"Australian journal of marine and freshwater research. Melbourne"}
MACRO {AustJPlantPhysiol} {"Australian Journal of Plant Physiology"}
MACRO {AustJRuralHealth} {"Australian Journal of Rural Health"}
MACRO {AustJSciMedSport} {"Australian Journal of Science and Medicine in Sport"}
MACRO {AustJSoilRes} {"Australian Journal of Soil Research"}
MACRO {AustJZool} {"Australian Journal of Zoology"}
MACRO {AustLandcare} {"Australian landcare"}
MACRO {AustMammal} {"Australian mammalogy"}
MACRO {AustMarEcol} {"Australian marine ecology"}
MACRO {AustMarSciBull} {"Australian marine science bulletin"}
MACRO {AustOccupTherJ} {"Australian Occupational Therapy Journal"}
MACRO {AustSystBot} {"Australian systematic botany"}
MACRO {AustVetJ} {"Australian veterinary journal"}
MACRO {AustZool} {"Australian zoologist"}
MACRO {Austrobaileya} {"Austrobaileya"}
MACRO {Autoimmunity} {"Autoimmunity"}
MACRO {AutoimmunRev} {"Autoimmunity Reviews"}
MACRO {AutomotiveEngineer} {"Automotive Engineer"}
MACRO {AutomotiveEng} {"Automotive Engineering"}
MACRO {AvianDis} {"Avian Diseases"}
MACRO {AvianPathol} {"Avian Pathology"}
MACRO {AviatSpaceEnvironMed} {"Aviation, Space, and Environmental Medicine"}
MACRO {AVICENNIARevEcolOceanolBiodiversTrop} {"AVICENNIA. Revista de Ecologia, Oceanologia y Biodiversidad Tropical"}
MACRO {Avocetta} {"Avocetta"}
MACRO {BahamasJSci} {"Bahamas Journal of Science"}
MACRO {BaltCoastZone} {"Baltic coastal zone"}
MACRO {BaltJColeopterol} {"Baltic Journal of Coleopterology"}
MACRO {BaltSeaEnvironProc} {"Baltic Sea environment proceedings"}
MACRO {BanadosEste} {"Banados del Este"}
MACRO {BangladeshJEntomol} {"Bangladesh Journal of Entomology"}
MACRO {BangladeshJFishRes} {"Bangladesh Journal of Fisheries Research"}
MACRO {Banmar} {"Banmar"}
MACRO {BasicClinPharmacolToxicol} {"Basic & Clinical Pharmacology & Toxicology"}
MACRO {BasicApplEcol} {"Basic and Applied Ecology"}
MACRO {BasicFishStatMinistFishAgricMarResourMaldives} {"Basic fisheries statistics. Ministry of Fisheries, Agriculture and Marine Resources (Maldives)"}
MACRO {Batalleria} {"Batalleria"}
MACRO {BayBengalMimeoSer} {"Bay of Bengal mimeo series"}
MACRO {BayBengalNews} {"Bay of Bengal news"}
MACRO {Beagle} {"Beagle"}
MACRO {Beaufortia} {"Beaufortia"}
MACRO {BechedeMerInfBull} {"Beche-de-Mer information bulletin"}
MACRO {BeeWorld} {"Bee World"}
MACRO {BehavGenet} {"Behavior Genetics"}
MACRO {BehavResMethodsInstrumComput} {"Behavior Research Methods, Instruments and Computers"}
MACRO {BehavCognNeurosciRev} {"Behavioral & Cognitive Neuroscience Reviews"}
MACRO {BehavNeuralBiol} {"Behavioral and neural biology. New York NY"}
MACRO {BehavEcol} {"Behavioral Ecology"}
MACRO {BehavEcolSociobiol} {"Behavioral Ecology and Sociobiology"}
MACRO {BehavNeurosci} {"Behavioral Neuroscience"}
MACRO {BehavSci} {"Behavioral Science"}
MACRO {Behaviour} {"Behaviour"}
MACRO {BehavResTher} {"Behaviour Research and Therapy"}
MACRO {BehavBrainRes} {"Behavioural Brain Research"}
MACRO {BehavProcesses} {"Behavioural Processes"}
MACRO {BeitrEntomol} {"Beitraege zur Entomologie"}
MACRO {BeitrBiolPflanz} {"Beitrage zur Biologie der Pflanzen. Berlin"}
MACRO {BelgJEntomol} {"Belgian Journal of Entomology"}
MACRO {BelgJZool} {"Belgian Journal of Zoology"}
MACRO {BelgZeeviss} {"Belgische zeevisserij"}
MACRO {BerInstMeereskdChristianAlbrechtsUnivKiel} {"Berichte aus dem Institut fuer Meereskunde an der Christian-Albrechts- Universitaet Kiel"}
MACRO {BerForschungsstelleKueste} {"Berichte der Forschungsstelle Kueste"}
MACRO {BerIGB} {"Berichte des IGB"}
MACRO {BerNaturwissMedVerInnsbruck} {"Berichte des Naturwissenschaftlich-Medizinischen Vereins in Innsbruck"}
MACRO {BerLandwirtsch} {"Berichte ueber Landwirtschaft"}
MACRO {BerPolarMeeresforschRepPolarMarRes} {"Berichte zur Polar- und Meeresforschung/Reports on Polar and Marine Research"}
MACRO {BerForschTechnologiezentWestkueste} {"Berichte. Forschungs- und Technologiezentrum Westkueste"}
MACRO {BerForschungszentTerramare} {"Berichte. Forschungszentrum Terramare"}
MACRO {BerlMuenchTieraerztlWochenschr} {"Berliner und Muenchener Tieraerztliche Wochenschrift"}
MACRO {BiannRepStateIllSect319} {"Biannual Report. State of Illinois Section 319"}
MACRO {BibliogrSerDepPrimIndQueensl} {"Bibliography series. Department of Primary Industries (Queensland)"}
MACRO {BiennRepKeikyuAburatsuboMarParkAquar} {"Biennial report of the Keikyu Aburatsubo Marine Park Aquarium"}
MACRO {BiennRepAlfredWegenerInstPolarMarRes} {"Biennial Report. Alfred Wegener Institute for Polar and Marine Research"}
MACRO {BiennRepAquatronLabDalhousieUniv} {"Biennial report. Aquatron Laboratory, Dalhousie University"}
MACRO {BiennRepDepOceanogrDalhousieUniv} {"Biennial report. Department of Oceanography, Dalhousie University"}
MACRO {BiennRepIAEAMarEnvironLab} {"Biennial report. IAEA Marine Environment Laboratory"}
MACRO {BiennRepWashUnivApplPhysLab} {"Biennial Report. Washington University, Applied Physics Laboratory"}
MACRO {BifidobactMicroflora} {"Bifidobacteria and Microflora"}
MACRO {BijdrDierkd} {"Bijdragen tot de dierkunde. Leiden"}
MACRO {BilansProspectIFREMER} {"Bilans et prospectives IFREMER"}
MACRO {BiljNotesInstOceanogrRibarSplit} {"Biljeske-Notes. Institut za oceanografiju i ribarstvo, Split"}
MACRO {BiljeskeNotes} {"Biljeske/Notes"}
MACRO {BinnenfischNiedersachs} {"Binnenfischerei in Niedersachsen"}
MACRO {BioMedMaterEng} {"Bio-Medical Materials and Engineering"}
MACRO {Bioacoustics} {"Bioacoustics"}
MACRO {BiocatalysisBiotransformation} {"Biocatalysis and Biotransformation"}
MACRO {Biocenosis} {"Biocenosis"}
MACRO {BiochemBiophysResCommun} {"Biochemical and Biophysical Research Communications"}
MACRO {BiochemEngJ} {"Biochemical Engineering Journal"}
MACRO {BiochemGenet} {"Biochemical Genetics"}
MACRO {BiochemJ} {"Biochemical Journal"}
MACRO {BiochemPharmacol} {"Biochemical Pharmacology"}
MACRO {BiochemSocTrans} {"Biochemical Society Transactions"}
MACRO {BiochemSystEcol} {"Biochemical Systematics and Ecology"}
MACRO {BiochemistryWash} {"Biochemistry (Washington)"}
MACRO {BiochemCellBiol} {"Biochemistry and Cell Biology"}
MACRO {BiochemMolBiolInt} {"Biochemistry and Molecular Biology International"}
MACRO {BiochimBiophysActaGeneStructExpression} {"Biochimica et Biophysica Acta - Gene Structure and Expression"}
MACRO {BiochimBiophysActa} {"Biochimica et Biophysica Acta: Protein Structure and Molecular Enzymology"}
MACRO {BiochimBiophysActaProteinsProteomics} {"Biochimica et Biophysica Acta: Proteins and Proteomics"}
MACRO {Biochimie} {"Biochimie"}
MACRO {Biociencias} {"Biociencias"}
MACRO {BioconjChem} {"Bioconjugate Chemistry"}
MACRO {BioControl} {"BioControl"}
MACRO {BiocontrolSci} {"Biocontrol Science"}
MACRO {BiocontrolSciTechnol} {"Biocontrol Science and Technology"}
MACRO {BiocosmeMesogeen} {"Biocosme Mesogeen"}
MACRO {Biocycle} {"Biocycle"}
MACRO {Biodegradation} {"Biodegradation"}
MACRO {Biodiversity} {"Biodiversity"}
MACRO {BiodiversConserv} {"Biodiversity and Conservation"}
MACRO {BiodiversLett} {"Biodiversity Letters"}
MACRO {BioelectrochemBioenerget} {"Bioelectrochemistry and Bioenergetics"}
MACRO {Bioelectromagnetics} {"Bioelectromagnetics"}
MACRO {Bioessays} {"Bioessays"}
MACRO {BioFactors} {"BioFactors"}
MACRO {Biofouling} {"Biofouling"}
MACRO {Biofutur} {"Biofutur"}
MACRO {Biogeochemistry} {"Biogeochemistry"}
MACRO {Biogeosciences} {"Biogeosciences"}
MACRO {BiogeosciDisc} {"Biogeosciences Discussions"}
MACRO {Bioikos} {"Bioikos"}
MACRO {Bioinformatics} {"Bioinformatics"}
MACRO {BiokhimiyaBiochemistry} {"Biokhimiya/Biochemistry"}
MACRO {BiologiaLahore} {"Biologia (Lahore). Lahore"}
MACRO {BiolAcuat} {"Biologia acu tica"}
MACRO {BiolMarMediterr} {"Biologia marina mediterranea"}
MACRO {BiolPesq} {"Biologia pesquera"}
MACRO {BiolPlant} {"Biologia Plantarum"}
MACRO {BiologiaABot} {"Biologia. Seria A: Botanika"}
MACRO {BiologiaBZool} {"Biologia. Seria B. Zoologia. Bratislava"}
MACRO {BiologiaCVseobecBiol} {"Biologia. Seria C. Vseobecna biologia. Bratislava"}
MACRO {BiolPharmBull} {"Biological & Pharmaceutical Bulletin"}
MACRO {BiolAgricHortic} {"Biological Agriculture and Horticulture"}
MACRO {BiolBullMarBiolLabWoodsHole} {"Biological Bulletin, Marine Biological Laboratory, Woods Hole"}
MACRO {BiolChem} {"Biological Chemistry"}
MACRO {BiolConserv} {"Biological Conservation"}
MACRO {BiolCybern} {"Biological Cybernetics"}
MACRO {BiolInvasions} {"Biological Invasions"}
MACRO {BiolJLinnSoc} {"Biological Journal of the Linnean Society"}
MACRO {BiolLettWarsaw} {"Biological Letters (Warsaw)"}
MACRO {BiolNotesIllNatHistSurv} {"Biological Notes of the Illinois Natural History Survey"}
MACRO {BiolRepNatlBiolServ} {"Biological Report. National Biological Service"}
MACRO {BiolRepUSFishWildlServ} {"Biological report. U.S. Fish and Wildlife Service"}
MACRO {BiolRevCambPhilosSoc} {"Biological Reviews of the Cambridge Philosophical Society"}
MACRO {BiolRhythmRes} {"Biological Rhythm Research"}
MACRO {BiolSciRepNatlBiolServ} {"Biological Science Report. National Biological Service"}
MACRO {BiolServProgramUSFishWildlServ} {"Biological services program. U.S. Fish and Wildlife Service"}
MACRO {BiolTraceElemRes} {"Biological Trace Element Research"}
MACRO {Biologicals} {"Biologicals"}
MACRO {BiolNauki} {"Biologicheskie nauki"}
MACRO {BiolResurGidrosIspolz} {"Biologicheskie resursy gidrosfery i ikh ispol'zovanie"}
MACRO {BiologijaBiologiyaBiology} {"Biologija/Biologiya/Biology"}
MACRO {BiolZentralbl} {"Biologisches Zentralblatt"}
MACRO {BiolSkr} {"Biologiske skrifter. Copenhagen"}
MACRO {Biologist} {"Biologist"}
MACRO {BiolMoryaMarBiol} {"Biologiya morya/Marine biology"}
MACRO {BiolVnutrVodBiolInlandWater} {"Biologiya vnutrennikh vod/Biology of inland water"}
MACRO {BiolEnvironProcRIrAcadB} {"Biology and environment. Proceedings of the Royal Irish Academy. Section B. Dublin"}
MACRO {BiolFertilitySoils} {"Biology and Fertility of Soils"}
MACRO {BiolBull} {"Biology Bulletin"}
MACRO {BiolLett} {"Biology Letters"}
MACRO {BiolMag} {"Biology magazine"}
MACRO {BiolReprod} {"Biology of Reproduction"}
MACRO {BiolCell} {"Biology of the Cell"}
MACRO {Biomacromolecules} {"Biomacromolecules"}
MACRO {Biomarkers} {"Biomarkers"}
MACRO {BiomassBioenergy} {"Biomass and Bioenergy"}
MACRO {Biomaterials} {"Biomaterials"}
MACRO {BiomedChromatogr} {"Biomedical Chromatography"}
MACRO {BiomedEng} {"Biomedical Engineering"}
MACRO {BiomedInstrumTechnol} {"Biomedical Instrumentation & Technology"}
MACRO {BiomedLett} {"Biomedical Letters"}
MACRO {BiomedMicrodevices} {"Biomedical Microdevices"}
MACRO {BiomedTechBiomedEng} {"Biomedizinische Technik/Biomedical Engineering"}
MACRO {BioMetals} {"BioMetals"}
MACRO {Biometrics} {"Biometrics"}
MACRO {Biometrika} {"Biometrika. London"}
MACRO {Biomimetics} {"Biomimetics"}
MACRO {BiomolEng} {"Biomolecular Engineering"}
MACRO {BioorgChem} {"Bioorganic Chemistry"}
MACRO {BioPharm} {"BioPharm"}
MACRO {BioPharmInt} {"BioPharm International"}
MACRO {BiopharmDrugDisposition} {"Biopharmaceutics & Drug Disposition"}
MACRO {BiophysChem} {"Biophysical Chemistry"}
MACRO {BiophysJ} {"Biophysical Journal"}
MACRO {Biophysics} {"Biophysics"}
MACRO {Biopolymers} {"Biopolymers"}
MACRO {BiopolymersBiospectrosc} {"Biopolymers (Biospectroscopy)"}
MACRO {BiopolymersNucleicAcidSci} {"Biopolymers (Nucleic Acid Sciences)"}
MACRO {BiopolymersPeptideSci} {"Biopolymers (Peptide Science)"}
MACRO {BioprocessBiosystemsEng} {"Bioprocess and Biosystems Engineering"}
MACRO {BioprocessEng} {"Bioprocess Engineering"}
MACRO {BioremediationJ} {"Bioremediation Journal"}
MACRO {BioresourTechnol} {"Bioresource Technology"}
MACRO {BIOSBrazil} {"BIOS (Brazil)"}
MACRO {BIOSFlorenceAL} {"BIOS (Florence, AL)"}
MACRO {BIOSMacedGreeceSciAnnSchBiol} {"BIOS (Macedonia, Greece). Scientific annals of the school of biology"}
MACRO {Bioscience} {"Bioscience"}
MACRO {BiosciMicroflora} {"Bioscience and Microflora"}
MACRO {BiosciBiotechnolBiochem} {"Bioscience, Biotechnology, and Biochemistry"}
MACRO {BiosecurBioterrorism} {"Biosecurity and Bioterrorism"}
MACRO {BiosensorsBioelectron} {"Biosensors and Bioelectronics"}
MACRO {Bioseparation} {"Bioseparation"}
MACRO {Biospectroscopy} {"Biospectroscopy"}
MACRO {BioSyst} {"BioSystems"}
MACRO {BiosysEng} {"Biosystems Engineering"}
MACRO {Biota} {"Biota"}
MACRO {BiotaSlovenia} {"Biota (Slovenia)"}
MACRO {BioTechniques} {"BioTechniques"}
MACRO {BiotechnolAdv} {"Biotechnology Advances"}
MACRO {BiotechnolApplBiochem} {"Biotechnology and Applied Biochemistry"}
MACRO {BiotechnolBioeng} {"Biotechnology and Bioengineering"}
MACRO {BiotechnolAnnRev} {"Biotechnology Annual Review"}
MACRO {BiotechnolLett} {"Biotechnology Letters"}
MACRO {BiotechnolProg} {"Biotechnology Progress"}
MACRO {BiotechnolTech} {"Biotechnology Techniques"}
MACRO {BiotechnolAgronSocEnviron} {"Biotechnology, Agronomy, Society and Environment"}
MACRO {BiotecnolApl} {"Biotecnologia Aplicada"}
MACRO {Biotherapy} {"Biotherapy"}
MACRO {Biotropica} {"Biotropica"}
MACRO {BipolarDisorders} {"Bipolar Disorders"}
MACRO {BirdBehav} {"Bird Behavior"}
MACRO {BirdStudy} {"Bird Study"}
MACRO {TheBirdsofNorthAmerica} {"The Birds of North America"}
MACRO {Birth} {"Birth"}
MACRO {BirthDefectsResPartAClinMolTeratol} {"Birth Defects Research Part A: Clinical and Molecular Teratology"}
MACRO {BirthDefectsResBDevReprodToxicol} {"Birth Defects Research Part B: Developmental and Reproductive Toxicology"}
MACRO {BirthDefectsResCEmbryoTodayRev} {"Birth Defects Research Part C: Embryo Today: Reviews"}
MACRO {BishopMusOccPap} {"Bishop Museum Occasional Papers"}
MACRO {BiulMorskInstRyback} {"Biuletyn Morskiego Instytutu Rybackiego/Bulletin of the Sea, Rybackiego Institute"}
MACRO {BlattNaumannMus} {"Blatter aus dem Naumann-Museum"}
MACRO {Blumea} {"Blumea. Leiden"}
MACRO {Blyttia} {"Blyttia. Oslo"}
MACRO {BMCBiochem} {"BMC Biochemistry"}
MACRO {BMCBioinformatics} {"BMC Bioinformatics"}
MACRO {BMCBiol} {"BMC Biology"}
MACRO {BMCBiotechnol} {"BMC Biotechnology"}
MACRO {BMCCancer} {"BMC Cancer"}
MACRO {BMCCellBiol} {"BMC Cell Biology"}
MACRO {BMCChemBiol} {"BMC Chemical Biology"}
MACRO {BMCClinPharmacol} {"BMC Clinical Pharmacology"}
MACRO {BMCDermatol} {"BMC Dermatology"}
MACRO {BMCDevBiol} {"BMC Developmental Biology"}
MACRO {BMCEcol} {"BMC Ecology"}
MACRO {BMCEmergMed} {"BMC Emergency Medicine"}
MACRO {BMCEndoDis} {"BMC Endocrine Disorders"}
MACRO {BMCEvolBiol} {"BMC Evolutionary Biology"}
MACRO {BMCGenet} {"BMC Genetics"}
MACRO {BMCGenomics} {"BMC Genomics"}
MACRO {BMCGeriatr} {"BMC Geriatrics"}
MACRO {BMCImmunol} {"BMC Immunology"}
MACRO {BMCInfectDis} {"BMC Infectious Diseases"}
MACRO {BMCIntHealthHumRights} {"BMC International Health and Human Rights"}
MACRO {BMCMedImaging} {"BMC Medical Imaging"}
MACRO {BMCMedInfDecisMaking} {"BMC Medical Informatics and Decision Making"}
MACRO {BMCMicrobiol} {"BMC Microbiology"}
MACRO {BMCMolBiol} {"BMC Molecular Biology"}
MACRO {BMCMusculoskelDisord} {"BMC Musculoskeletal Disorders"}
MACRO {BMCNephrol} {"BMC Nephrology"}
MACRO {BMCNeurol} {"BMC Neurology"}
MACRO {BMCNeurosci} {"BMC Neuroscience"}
MACRO {BMCOralHealth} {"BMC Oral Health"}
MACRO {BMCPharmacol} {"BMC Pharmacology"}
MACRO {BMCPhysiol} {"BMC Physiology"}
MACRO {BMCPlantBiol} {"BMC Plant Biology"}
MACRO {BMCPublicHealth} {"BMC Public Health"}
MACRO {BMCStructBiol} {"BMC Structural Biology"}
MACRO {BMCWomensHealth} {"BMC Women's Health"}
MACRO {Bocagiana} {"Bocagiana"}
MACRO {Bodenkultur} {"Bodenkultur"}
MACRO {BolSocPortCiencNat} {"Boletim da Sociedade Portuguesa de Ciencias Naturais"}
MACRO {BolSocPortEntomol} {"Boletim da Sociedade Portuguesa de Entomologia"}
MACRO {BolSocPortEntomolSuppl} {"Boletim da Sociedade Portuguesa de Entomologia Supplemento"}
MACRO {BolCiencMar} {"Boletim de ciencias do Mar"}
MACRO {BolDivulgInstInvestPesqMaputo} {"Boletim de divulgacao. Instituto de Investigacao Pesqueira, Maputo"}
MACRO {BolDepOceanogrLimnolCentBiociencUnivFedRioGrandedoNorte} {"Boletim do Departamento de Oceanografia e Limnologia do Centro de Biociencias da Universidade Federal do Rio Grande do Norte"}
MACRO {BolInstPescaSaoPaulo} {"Boletim do Instituto de Pesca Sao Paulo"}
MACRO {BolInstPortInvestMarit} {"Boletim do Instituto Portugues de Investigacao Maritima"}
MACRO {BolMusBiolMelloLeitao} {"Boletim do Museu de Biologia Mello Leitao"}
MACRO {BolMusMunicFunchal} {"Boletim do Museu Municipal do Funchal"}
MACRO {BolMusNacRiodeJZool} {"Boletim do Museu Nacional, Rio de Janeiro, Zoologia"}
MACRO {BolFEPAGRO} {"Boletim FEPAGRO"}
MACRO {BolTecCientCEPENE} {"Boletim tecnico cientifico do CEPENE"}
MACRO {BolTecPETROBRAS} {"Boletim tecnico da PETROBRAS"}
MACRO {BolTecCEPTA} {"Boletim Tecnico do CEPTA"}
MACRO {BolTecInstPescaSaoPaulo} {"Boletim Tecnico Instituto de Pesca Sao Paulo"}
MACRO {BolTecCientCEPNOR} {"Boletim tecnico-cientifico do CEPNOR"}
MACRO {BolTecCientINDP} {"Boletim tecnico-cientifico do INDP"}
MACRO {BolAntartChil} {"Boletin antartico chileno"}
MACRO {BolCientINPA} {"Boletin cientifico INPA"}
MACRO {BolCientTecInstNacPescaEcuad} {"Boletin cientifico y tecnico. Instituto Nacional de Pesca (Ecuador)"}
MACRO {BolCientCentInvestOceanogrHidrogrCartagena} {"Boletin cientifico. Centro de Investigaciones Oceanogr ficas e Hidrogr ficas, Cartagena"}
MACRO {BolComerInstNacPescaUrug} {"Boletin comercial. Instituto Nacional de Pesca (Uruguay)"}
MACRO {BolAlertaClimComPermPacSur} {"Boletin de alerta clim tico. Comision Permanente del Pacifico Sur"}
MACRO {BolComerExterSectPesqMinistAgricChile} {"Boletin de comercio exterior: sector pesquero. Ministerio de Agricultura (Chile)"}
MACRO {BolEntomolVenez} {"Boletin de Entomologia Venezolana"}
MACRO {BolEstadPesqPacSudesteFishStatSouthEastPac} {"Boletin de estadisticas pesqueras del Pacifico Sudeste/Fisheries statistics of South East Pacific"}
MACRO {BolEstadSistInfPesqSantiago} {"Boletin de estadisticas. Sistema de Informacion Pesquera, Santiago"}
MACRO {BolInvestMarCost} {"Boletin de investigaciones marinas y costeras"}
MACRO {BolAcadNacCiencCordobaArgent} {"Boletin de la Academia Nacional de Ciencias en Cordoba (Argentina). Cordoba"}
MACRO {BolAsocEspEntomol} {"Boletin de la Asociacion Espanola de Entomologia"}
MACRO {BolRSocEspHistNatSeccBiol} {"Boletin de la Real Sociedad Espanola de Historia Natural (Seccion Biologica)"}
MACRO {BolRSocEspHistNatBiol} {"Boletin de la Real Sociedad Espanola de Historia Natural. Seccion Biologica"}
MACRO {BolSocBiolConcepcion} {"Boletin de la Sociedad de Biologia de Concepcion"}
MACRO {BolSocEntomolArgent} {"Boletin de la Sociedad Entomologica Argentina"}
MACRO {BolSocZoolUrug} {"Boletin de la Sociedad Zoologica del Uruguay"}
MACRO {BolCentInvestBiolMaracaibo} {"Boletin del Centro de Investigaciones Biologicas"}
MACRO {BolIIP} {"Boletin del IIP"}
MACRO {BolInstEspOceanogr} {"Boletin del Instituto Espanol de Oceanografia"}
MACRO {BolInstOceanogrVenez} {"Boletin del Instituto Oceanogr fico de Venezuela"}
MACRO {BolEcotropEcosistTrop} {"Boletin Ecotropica: Ecosistemas Tropicales"}
MACRO {BolERFEN} {"Boletin ERFEN"}
MACRO {BolRedAcuicult} {"Boletin Red Acuicultura"}
MACRO {BolFacBiolMarUnivBogotJorgeTadeoLozano} {"Boletin. Facultad de Biologia Marina, Universidad de Bogot Jorge Tadeo Lozano"}
MACRO {BolFacPesqUnivNacAgrarLaMolina} {"Boletin. Facultad de Pesqueria, Universidad Nacional Agraria (La Molina)"}
MACRO {BolInstGeogrUnivNacAutonMex} {"Boletin. Instituto de Geografia, Universidad Nacional Autonoma de Mexico"}
MACRO {BolInstMarPeru} {"Boletin. Instituto del Mar del Peru"}
MACRO {BolMusNacHistNatChile} {"Boletin. Museo Nacional de Historia Natural (Chile)"}
MACRO {BollMusIstBiolUnivGenova} {"Bollettino dei musei e degli istituti biologici dell' Universita di Genova"}
MACRO {BollLabEntomolAgrarFilippoSilvestriPortici} {"Bollettino del Laboratorio di Entomologia Agraria Filippo Silvestri, Portici"}
MACRO {BollAssocRomEntomol} {"Bollettino dell'Associazione Romana di Entomologia"}
MACRO {BollSocEntomolItal} {"Bollettino della Societa Entomologica Italiana"}
MACRO {BollZool} {"Bollettino di zoologia"}
MACRO {BollSocItalPatolIttica} {"Bollettino Societa Italiana di Patologia Ittica"}
MACRO {Bone} {"Bone"}
MACRO {BoneMarrowTransplant} {"Bone Marrow Transplantation"}
MACRO {Bonga} {"Bonga"}
MACRO {BonnZoolBeitr} {"Bonner Zoologische Beitrage"}
MACRO {BonnZoolMonogr} {"Bonner Zoologische Monographien"}
MACRO {BookSerPhilippCouncAquatMarResDev} {"Book series. Philippine Council for Aquatic and Marine Research and Development"}
MACRO {BookletNYSeaGrantInst} {"Booklet. New York Sea Grant Institute"}
MACRO {BorealEnvironRes} {"Boreal Environment Research"}
MACRO {Boreas} {"Boreas"}
MACRO {BotActa} {"Botanica acta. Stuttgart, New York NY"}
MACRO {BotMar} {"Botanica Marina"}
MACRO {BotJLinnSoc} {"Botanical Journal of the Linnean Society"}
MACRO {BotRev} {"Botanical Review"}
MACRO {BotZh} {"Botanichyeskii Zhurnal (Leningrad)"}
MACRO {BotKoezlBotPubl} {"Botanikai koezlemenyek/Botanical publications. Budapest"}
MACRO {Brachytron} {"Brachytron"}
MACRO {Brain} {"Brain"}
MACRO {BrainMind} {"Brain and Mind"}
MACRO {BrainRes} {"Brain Research"}
MACRO {BrainResBull} {"Brain Research Bulletin"}
MACRO {BrainResRev} {"Brain Research Reviews"}
MACRO {BrainBehavEvol} {"Brain, Behavior and Evolution"}
MACRO {BrainBehavImmun} {"Brain, Behavior, and Immunity"}
MACRO {BraunschwNaturkdlSchr} {"Braunschweiger Naturkundliche Schriften"}
MACRO {BraunschwNaturkdSchr} {"Braunschweiger Naturkundliche Schriften"}
MACRO {BrazJBiol} {"Brazilian Journal of Biology"}
MACRO {BrazJMedBiolRes} {"Brazilian Journal of Medical and Biological Research"}
MACRO {BrazJMicrobiol} {"Brazilian Journal of Microbiology"}
MACRO {Brenesia} {"Brenesia"}
MACRO {Breviora} {"Breviora. Cambridge MA"}
MACRO {BrBirds} {"British Birds"}
MACRO {BrDentJ} {"British Dental Journal"}
MACRO {BrFoodJ} {"British Food Journal"}
MACRO {BrJBiomedSci} {"British Journal of Biomedical Science"}
MACRO {BrJCancer} {"British Journal of Cancer"}
MACRO {BrJClinPharmacol} {"British Journal of Clinical Pharmacology"}
MACRO {BrJClinPract} {"British Journal of Clinical Practice"}
MACRO {BrJDermatol} {"British Journal of Dermatology"}
MACRO {BrJEntomolNatHist} {"British Journal of Entomology and Natural History"}
MACRO {BrJIndRelat} {"British Journal of Industrial Relations"}
MACRO {BrJOphthalmol} {"British Journal of Ophthalmology"}
MACRO {BrJOralMaxillofacSurg} {"British Journal of Oral and Maxillofacial Surgery"}
MACRO {BrJPharmacol} {"British Journal of Pharmacology"}
MACRO {BrJPlastSurg} {"British Journal of Plastic Surgery"}
MACRO {BrJPolIntRel} {"British Journal of Politics and International Relations"}
MACRO {BrJPsychiatry} {"British Journal of Psychiatry"}
MACRO {BrJRadiol} {"British Journal of Radiology"}
MACRO {BrJSportsMed} {"British Journal of Sports Medicine"}
MACRO {BrJUrol} {"British Journal of Urology"}
MACRO {BrMedBull} {"British Medical Bulletin"}
MACRO {BrMedJ} {"British Medical Journal"}
MACRO {BrVetJ} {"British Veterinary Journal"}
MACRO {BrWildl} {"British wildlife"}
MACRO {BrYearbIntLaw} {"British yearbook of international law"}
MACRO {Brittonia} {"Brittonia"}
MACRO {BromatolChemToksykol} {"Bromatologia i Chemia Toksykologiczna"}
MACRO {Bryologist} {"Bryologist"}
MACRO {BudsjettnemdaFiskenaeringen} {"Budsjettnemda for Fiskenaeringen"}
MACRO {BuffaloLawRev} {"Buffalo law review. Buffalo NY"}
MACRO {BuildEnviron} {"Building and Environment"}
MACRO {BuildResInf} {"Building Research & Information"}
MACRO {BulPerikananJabatanPerikananMalaysFishBullDepFishMalays} {"Buletin perikanan. Jabatan Perikanan (Malaysia)/Fisheries bulletin. Department of Fisheries (Malaysia)"}
MACRO {BulShkBujq} {"Buletini i shkencave bujqsore"}
MACRO {BulCercetPiscicSerNoua} {"Buletinul de cercetari piscicole. Serie noua. Nucet"}
MACRO {BullACCOBAMS} {"Bulletin ACCOBAMS"}
MACRO {BullAssocGeogrFr} {"Bulletin de l'Association de Geographes francais"}
MACRO {BullInstNatlSciTechnolMer} {"Bulletin de l'Institut national des sciences et technologies de la Mer"}
MACRO {BullInstOceanogrMonaco} {"Bulletin de l'Institut Oceanographique, Monaco"}
MACRO {BullInstRSciNatBelgEntomol} {"Bulletin de l'Institut Royal des Sciences Naturelles de Belgique, Entomologie"}
MACRO {BullInstRSciNatBelgiqueBiolBullKBelgischInstNatBiol} {"Bulletin de L'Institut Royal Des Sciences Naturelles de Belgique. Biologie/Bulletin van het Koninklijk Belgisch Instituut voor Natuurwetenschappen. Biologie"}
MACRO {BullSocSciNatTunis} {"Bulletin de la Societe des sciences naturelles de Tunisie"}
MACRO {BullSocEntomolFr} {"Bulletin de la Societe Entomologique de France"}
MACRO {BullSocGeolFr} {"Bulletin de la Societe Geologique de France"}
MACRO {BullSocRBelgeEntomolBullKBelgVerEntomol} {"Bulletin de la Societe Royale Belge d'Entomologie/Bulletin van de Koninklijke Belgische Vereniging voor Entomologie"}
MACRO {BullSocVaudSciNat} {"Bulletin de la Societe Vaudoise des Sciences Naturelles"}
MACRO {BullSocZoolFr} {"Bulletin de la Societe Zoologique de France"}
MACRO {BullLiaisonCOIPM} {"Bulletin de liaison du COIPM. Brussels"}
MACRO {BullMedSubaquatHyperb} {"Bulletin de medecine subaquatique et hyperbare"}
MACRO {BullRechAgronGembloux} {"Bulletin des Recherches Agronomiques de Gembloux"}
MACRO {BullCentRechElfExplorProd} {"Bulletin du Centre de Recherches Elf Exploration Production"}
MACRO {BullMusNatlHistNatSectCSciTerrPaleontolG} {"Bulletin du Museum National d'Histoire Naturelle. Section C:"}
MACRO {BullSectMerServMerAquacultFrPolyn} {"Bulletin du secteur de la mer. Service de la Mer et de l'Aquaculture (French Polynesia)"}
MACRO {BullAnnSocRBelgeEntomol} {"Bulletin et Annales de la Societe Royale Belge d'Entomologie"}
MACRO {BullFrPechePiscic} {"Bulletin francais de la peche et de la pisciculture"}
MACRO {BullMensSocLinnLyon} {"Bulletin mensuel de la Societe Linneenne de Lyon"}
MACRO {BullCanPetGeol} {"Bulletin of Canadian petroleum geology. Calgary AB"}
MACRO {BullEarthquakeEng} {"Bulletin of Earthquake Engineering"}
MACRO {BullElectrochem} {"Bulletin of Electrochemistry"}
MACRO {BullEntomolRes} {"Bulletin of Entomological Research"}
MACRO {BullEnvironContamToxicol} {"Bulletin of Environmental Contamination and Toxicology"}
MACRO {BullFishResAgencyJapan} {"Bulletin of Fisheries Research Agency (Japan)"}
MACRO {BullFishResDivMiePrefectSciTechnolPromotCent} {"Bulletin of Fisheries Research Division, Mie Prefectural Science and Technology Promotion Center"}
MACRO {BullFishSciHokkaidoUniv} {"Bulletin of Fisheries Sciences, Hokkaido University"}
MACRO {BullFishStatBullStatPechesBolEstadPesca} {"Bulletin of fishery statistics/Bulletin statistique des peches/Boletin estadistico de pesca"}
MACRO {BullFishSurvIndia} {"Bulletin of Fishery Survey of India"}
MACRO {BullIbarakiPrefectFreshwFishExpStn} {"Bulletin of Ibaraki Prefectural Freshwater Fisheries Experimental Station"}
MACRO {BullInsectol} {"Bulletin of Insectology"}
MACRO {BullMarSci} {"Bulletin of Marine Science"}
MACRO {BullMarSciFishKochiUniv} {"Bulletin of marine sciences and fisheries, Kochi University"}
MACRO {BullMathBiol} {"Bulletin of Mathematical Biology"}
MACRO {BullNagasakiPrefectInstFish} {"Bulletin of Nagasaki Prefectural Institute of Fisheries"}
MACRO {BullNatlFishResDevInstKorea} {"Bulletin of National Fisheries Research and Development Institute (Korea)"}
MACRO {BullNatlFishUnivPusanNatSci} {"Bulletin of National Fisheries University of Pusan. Natural Sciences"}
MACRO {BullNiigataPrefectFishMarResInst} {"Bulletin of Niigata Prefectural Fisheries and Marine Research Institute"}
MACRO {BullAichiFishResInst} {"Bulletin of the Aichi Fisheries Research Institute"}
MACRO {BullAmMusNatHistNY} {"Bulletin of the American Museum of Natural History, New York"}
MACRO {BullAomoriPrefectFishExpStn} {"Bulletin of the Aomori Prefectural Fisheries Experiment Station"}
MACRO {BullAquacultAssocCan} {"Bulletin of the Aquaculture Association of Canada"}
MACRO {BullAtSci} {"Bulletin of the Atomic Scientists"}
MACRO {BullAustMeteorolOceanogrSoc} {"Bulletin of the Australian Meteorological and Oceanographic Society"}
MACRO {BullBiolSocWash} {"Bulletin of the Biological Society of Washington"}
MACRO {BullBrackishwatAquacultDevCentJepara} {"Bulletin of the Brackishwater Aquaculture Development Centre, Jepara"}
MACRO {BullBrArachnolSoc} {"Bulletin of the British Arachnological Society"}
MACRO {BullBrMusNatHistBotSer} {"Bulletin of the British Museum (Natural History), Botany Series"}
MACRO {BullBrMusNatHistEntomolSuppl} {"Bulletin of the British Museum (Natural History). Entomology (Suppl.). London"}
MACRO {BullBrMusNatHistZool} {"Bulletin of the British Museum (Natural History). Zoology. London"}
MACRO {BullCentInlandFishResInstBarrackpore} {"Bulletin of the Central Inland Fisheries Research Institute, Barrackpore"}
MACRO {BullChemSocJapan} {"Bulletin of the Chemical Society of Japan. Tokyo"}
MACRO {BullCollAgricVetMedNihonUniv} {"Bulletin of the College of Agriculture and Veterinary Medicine, Nihon University"}
MACRO {BullCollSciUnivRyukyus} {"Bulletin of the College of Science, University of the Ryukyus"}
MACRO {BullEastAfrNatHistSoc} {"Bulletin of the East Africa Natural History Society"}
MACRO {BullEntomolSocEgypt} {"Bulletin of the Entomological Society of Egypt"}
MACRO {BullEntomolSocEgyptEconSer} {"Bulletin of the Entomological Society of Egypt, Economic Series"}
MACRO {BullEstuarCoastSciAssoc} {"Bulletin of the Estuarine and Coastal Sciences Association"}
MACRO {BullEurAssocFishPathol} {"Bulletin of the European Association of Fish Pathologists"}
MACRO {BullFacBioresourMieUniver} {"Bulletin of the Faculty of Bioresources, Mie University"}
MACRO {BullFacFishHokkaidoUniv} {"Bulletin of the Faculty of Fisheries, Hokkaido University"}
MACRO {BullFacFishNagasakiUniv} {"Bulletin of the Faculty of Fisheries, Nagasaki University"}
MACRO {BullFishExpStnOkayamaPrefect} {"Bulletin of the Fisheries Experiment Station, Okayama Prefecture"}
MACRO {BullFlaMusNatHist} {"Bulletin of the Florida Museum of Natural History"}
MACRO {BullFoodIndResInstTottoriPrefect} {"Bulletin of the Food Industrial Research Institute, Tottori Prefecture"}
MACRO {BullGeobotInstETH} {"Bulletin of the Geobotanical Institute ETH"}
MACRO {BullGeolSocAm} {"Bulletin of the Geological Society of America"}
MACRO {BullHiroshimaFishExpStn} {"Bulletin of the Hiroshima Fisheries Experimental Station"}
MACRO {BullHyogoPrefectFishExpStn} {"Bulletin of the Hyogo Prefectural Fisheries Experimental Station"}
MACRO {BullIbarakiPrefectFishExpStn} {"Bulletin of the Ibaraki Prefectural Fisheries Experimental Station"}
MACRO {BullInstFishSciTongYeongNatlFishColl} {"Bulletin of the Institute of Fisheries Sciences, Tong-Yeong National Fisheries College"}
MACRO {BullInstMarBiolOceanogrFourahBayColl} {"Bulletin of the Institute of Marine Biology and Oceanography, Fourah Bay College"}
MACRO {BullIrBiogeogrSoc} {"Bulletin of the Irish Biogeographical Society"}
MACRO {BullJapanSeaResInstKanazawaUniv} {"Bulletin of the Japan Sea Research Institute, Kanazawa University"}
MACRO {BullJapSocFishOceanogr} {"Bulletin of the Japanese Society of Fisheries Oceanography"}
MACRO {BullJapSocSciFish} {"Bulletin of the Japanese Society of Scientific Fisheries"}
MACRO {BullKanagawaPrefectFishExpStn} {"Bulletin of the Kanagawa Prefectural Fishery Experimental Station"}
MACRO {BullKesennumaMiyagiPrefectFishExpStn} {"Bulletin of the Kesennuma Miyagi Prefectural Fisheries Experiment Station"}
MACRO {BullKobeMarObs} {"Bulletin of the Kobe Marine Observatory"}
MACRO {BullKyotoInstOceanFishSci} {"Bulletin of the Kyoto Institute of Oceanic and Fishery Science"}
MACRO {BullMarBiolStnAsamushiTohokuUniv} {"Bulletin of the Marine Biological Station of Asamushi, Tohoku Univ"}
MACRO {BullMarBiolResCentTajura} {"Bulletin of the Marine Biology Research Centre, Tajura"}
MACRO {BullMarResInstChejuNatlUniv} {"Bulletin of the Marine Research Institute, Cheju National University"}
MACRO {BullMtDesertIslBiolLab} {"Bulletin of the Mount Desert Island Biological Laboratory"}
MACRO {BullNatlInstOceanogrFishEgypt} {"Bulletin of the National Institute of Oceanography and Fisheries (Egypt)"}
MACRO {BullNatlSalmonResourCentJapan} {"Bulletin of the National Salmon Resources Center (Japan)"}
MACRO {KokuritsuKagakuHakubutsukanKenkyuHokokuAruiBullNat} {"Bulletin of the National Science Museum (Japan) Series A./"}
MACRO {BullNatlSciMusJapanBBot} {"Bulletin of the National Science Museum (Japan). Series B. Botany. Tokyo"}
MACRO {BullNYAcadMed} {"Bulletin of the New York Academy of Medicine"}
MACRO {BullNAmBentholSoc} {"Bulletin of the North American Benthological Society"}
MACRO {BullOceanResInstUnivTokyo} {"Bulletin of the Ocean Research Institute, University of Tokyo"}
MACRO {BullOsakaPrefectFishExpStn} {"Bulletin of the Osaka Prefectural Fisheries Experimental Station"}
MACRO {BullPanAmHealthOrgan} {"Bulletin of the Pan American Health Organization"}
MACRO {BullPermIntAssocNavigCongrBullAssocIntPermCongrNavig} {"Bulletin of the Permanent International Association of Navigation Congresses/Bulletin de l'Association internationale permanente des Congres de Navigation. Brussels"}
MACRO {BullPlanktonSocJapan} {"Bulletin of the Plankton Society of Japan"}
MACRO {BullResInstFoodSciKyotoUniv} {"Bulletin of the Research Institute for Food Science, Kyoto University"}
MACRO {BullSagaPrefectSeaFarmingCent} {"Bulletin of the Saga Prefectural Sea Farming Center"}
MACRO {BullScandSocParasitol} {"Bulletin of the Scandinavian Society for Parasitology"}
MACRO {BullSeaFishInstGdynia} {"Bulletin of the Sea Fisheries Institute, Gdynia"}
MACRO {BullSeismolSocAm} {"Bulletin of the Seismological Society of America. Berkeley CA"}
MACRO {BullShizuokaPrefectFishExpStn} {"Bulletin of the Shizuoka Prefectural Fisheries Experiment Station"}
MACRO {BullSocSeaWaterSciJapan} {"Bulletin of the Society of Sea Water Science (Japan)"}
MACRO {BullSocWetlandSci} {"Bulletin of the Society of Wetland Scientists"}
MACRO {BullSouthCalifAcadSci} {"Bulletin of the Southern California Academy of Sciences"}
MACRO {BullTochigiPrefectFishExpStn} {"Bulletin of the Tochigi Prefectural Fisheries Experiment Station"}
MACRO {BullTokushimaPrefectMus} {"Bulletin of the Tokushima Prefectural Museum"}
MACRO {BullWHO} {"Bulletin of The World Health Organization"}
MACRO {BullYamaguchiPrefectGaikaiFishExpStn} {"Bulletin of the Yamaguchi Prefectural Gaikai Fisheries Experimental Station"}
MACRO {BullTongYeongNatlFishColl} {"Bulletin of Tong-Yeong National Fisheries College"}
MACRO {BullToyamaPrefectFishExpInst} {"Bulletin of Toyama Prefectural Fisheries Experiment Institute"}
MACRO {BullZoolNomencl} {"Bulletin of Zoological Nomenclature"}
MACRO {BullPotravinarskVyskumuBullFoodRes} {"Bulletin Potravinarskeho Vyskumu/Bulletin of Food Research"}
MACRO {BullStatPechesCentNatlSciHalieutBoussoura} {"Bulletin statistique des peches. Centre national des sciences halieutiques de Boussoura"}
MACRO {BullBurResourSciAust} {"Bulletin. Bureau of Resource Sciences (Australia)"}
MACRO {BullCurtinUnivTechnolDeptEnvironBiol} {"Bulletin. Curtin University of Technology, Department of Environmental Biology"}
MACRO {BullDepPrimIndQueensl} {"Bulletin. Department of Primary Industries (Queensland)"}
MACRO {BullECFishCoopBullCECoopPeche} {"Bulletin. EC Fisheries Cooperation/Bulletin. CE Cooperation Peche"}
MACRO {BulInstZoolAcadSin} {"Bulletin. Institute of Zoology, Academia sinica. Taipei"}
MACRO {BullIATTCBolCIAT} {"Bulletin. Inter-American Tropical Tuna Commission/Boletin. Comision Interamericana del Atun Tropical. La Jolla CA"}
MACRO {BullMarParkResStn} {"Bulletin. Marine Park Research Station. Kushimoto"}
MACRO {BullSAfrAssocMarBiolRes} {"Bulletin. South African Association for Marine Biological Research"}
MACRO {BullUSGeolSurv} {"Bulletin. U.S. Geological Survey"}
MACRO {BullZoolMusUnivAmst} {"Bulletin. Zoologisch Museum, Universiteit van Amsterdam"}
MACRO {Burns} {"Burns"}
MACRO {BusSocRev} {"Business and Society Review"}
MACRO {ByullEhkspBiolMed} {"Byulleten' ehksperimental'noy biologii i meditsiny. Moscow"}
MACRO {ByullMOIPBiolBullMoscSocNatBiol} {"Byulleten' moskovskogo obshchestva ispytatelej prirody. Otdel biologicheskij/Bulletin of Moscow Society of Naturalists. Biological series"}
MACRO {C&ACarnesAliment} {"C&A Carnes and alimentos"}
MACRO {CCOREPubl} {"C-CORE publication"}
MACRO {CahInfDirRechSciTechQueProv} {"Cahier d'information. Direction de la Recherche scientifique et technique (Quebec Prov.)"}
MACRO {CahGeogrTrop} {"Cahier de geographie tropicale"}
MACRO {CahBiolMar} {"Cahiers de Biologie Marine"}
MACRO {CahOptionsMediterr} {"Cahiers options mediterraneennes"}
MACRO {Calanus} {"Calanus"}
MACRO {CalcifTissueInt} {"Calcified Tissue International"}
MACRO {CalifAgric} {"California Agriculture"}
MACRO {CalifCoastOcean} {"California Coast & Ocean"}
MACRO {CalifFishGame} {"California Fish and Game"}
MACRO {CalmScience} {"CalmScience"}
MACRO {CambStudBiolEvolAnthropol} {"Cambridge Studies in Biological and Evolutionary Anthropology"}
MACRO {CanAcoustics} {"Canadian Acoustics"}
MACRO {CanAeronautJ} {"Canadian Aeronautical Journal"}
MACRO {CanAeronautSpaceJ} {"Canadian Aeronautics and Space Journal"}
MACRO {CanBullFishAquatSciBullCanSciHalieutAquat} {"Canadian bulletin of fisheries and aquatic sciences/Bulletin canadien des sciences halieutiques et aquatiques"}
MACRO {CanContractRepHydrogrOceanSciRappCanEntreprHydrogrSciOcean} {"Canadian contractor report of hydrography and ocean sciences/Rapport canadien des entrepreneurs sur l'hydrographie et les sciences oceaniques"}
MACRO {CanDataRepFishAquatSciRappStatCanSciHalieutAquat} {"Canadian data report of fisheries and aquatic sciences/Rapport statistique canadien des sciences halieutiques et aquatiques"}
MACRO {CanDataRepHydrogrOceanSciRappStatCanHydrogrSciOcean} {"Canadian data report of hydrography and ocean sciences/Rapport statistique canadien sur l'hydrographie et les sciences oceaniques"}
MACRO {CanEntomol} {"Canadian Entomologist"}
MACRO {CanFamPhysician} {"Canadian Family Physician"}
MACRO {CanFieldNat} {"Canadian Field-Naturalist"}
MACRO {CanFishAnnuStatRevPechesCanRevStatAnnu} {"Canadian fisheries - annual statistical review/Peches canadiennes - revue statistique annuelle"}
MACRO {CanFishIntTradePechesCanCommerInt} {"Canadian fisheries - international trade/Peches canadiennes - commerce international"}
MACRO {CanFishLandingsPechesCanDebarq} {"Canadian fisheries - landings/Peches canadiennes - debarquements"}
MACRO {CanFishProdInventoriesPechesCanProdStocks} {"Canadian fisheries - products and inventories/Peches canadiennes - produits et stocks"}
MACRO {CanFishStatHighlightsPechesCanSommStat} {"Canadian fisheries - statistical highlights/Peches canadiennes - sommaire statistique"}
MACRO {CanIndRepFishAquatSciRappCanIndSciHalieutAquat} {"Canadian industry report of fisheries and aquatic sciences/Rapport canadien ... l'industrie sur les sciences halieutiques et aquatiques"}
MACRO {CanJAgricEcon} {"Canadian Journal of Agricultural Economics"}
MACRO {CanJAnimSci} {"Canadian journal of animal science. Ottawa ON"}
MACRO {CanJApplPhysiolRevCanPhysiolAppl} {"Canadian Journal of Applied Physiology/Revue Canadienne de Physiologie Appliquee"}
MACRO {CanJApplSpectrosc} {"Canadian journal of applied spectroscopy. Montreal PQ"}
MACRO {CanJBotRevCanBot} {"Canadian Journal of Botany/Revue Canadienne de Botanique"}
MACRO {CanJChemRevCanChim} {"Canadian Journal of Chemistry/Revue Canadienne de Chimie"}
MACRO {CanJCivEngRevCanGenieCiv} {"Canadian Journal of Civil Engineering/Revue Canadienne de Genie Civil"}
MACRO {CanJEarthSciRevCanSciTerre} {"Canadian Journal of Earth Sciences/Revue Canadienne des Sciences de la Terre"}
MACRO {CanJFishAquatSci} {"Canadian Journal of Fisheries and Aquatic Sciences"}
MACRO {CanJForResRevCanRechFor} {"Canadian Journal of Forest Research/Revue Canadienne de Recherche Forestiere"}
MACRO {CanJMicrobiolRevCanMicrobiol} {"Canadian Journal of Microbiology/Revue Canadienne de Microbiologie"}
MACRO {CanJNeurolSci} {"Canadian Journal of Neurological Sciences"}
MACRO {CanJPlantSciRevCanPhytotech} {"Canadian Journal of Plant Science/Revue Canadienne de Phytotechnie"}
MACRO {CanJPublicHealth} {"Canadian Journal of Public Health"}
MACRO {CanJRegSciRevCanSciReg} {"Canadian journal of regional science/Revue canadienne des sciences regionales"}
MACRO {CanJRemoteSensJCanTeledetect} {"Canadian Journal of Remote Sensing/Journal Canadien de Teledetection"}
MACRO {CanJSoilSci} {"Canadian Journal of Soil Science"}
MACRO {CanJSurg} {"Canadian Journal of Surgery"}
MACRO {CanJZoolRevCanZool} {"Canadian Journal of Zoology/Revue Canadienne de Zoologie"}
MACRO {CanManuscrRepFishAquatSciRappManuscrCanSciHalieutAquat} {"Canadian manuscript report of fisheries and aquatic sciences/Rapport manuscrit canadien des sciences halieutiques et aquatiques"}
MACRO {CanMusNatPublZool} {"Canadian Museum of Nature publications in zoology"}
MACRO {CanPlantDisSurv} {"Canadian Plant Disease Survey"}
MACRO {CanSpecPublFishAquatSciPublSpecCanSciHalieutAquat} {"Canadian special publication of fisheries and aquatic sciences/Publication speciale canadienne des sciences halieutiques et aquatiques"}
MACRO {CanTechRepFishAquatSciRappTechCanSciHalieutAquat} {"Canadian technical report of fisheries and aquatic sciences/Rapport technique canadien des sciences halieutiques et aquatiques"}
MACRO {CanTechRepHydrogrOceanSciRappTechCanHydrogrSciOcean} {"Canadian technical report of hydrography and ocean sciences/Rapport technique canadien sur l'hydrographie et les sciences oceaniques"}
MACRO {CanTranslFishAquatSciTraductCanSciHalieutAquat} {"Canadian translations of fisheries and aquatic sciences/Traductions canadiennes en sciences halieutiques et aquatiques"}
MACRO {CanVetJ} {"Canadian Veterinary Journal"}
MACRO {CanYearbIntLaw} {"Canadian yearbook of international law"}
MACRO {Cancer} {"Cancer"}
MACRO {CancerBiotherRadiopharm} {"Cancer Biotherapy and Radiopharmaceuticals"}
MACRO {CancerCausesControl} {"Cancer Causes & Control"}
MACRO {CancerCell} {"Cancer Cell"}
MACRO {CancerDetectPrev} {"Cancer Detection and Prevention"}
MACRO {CancerDrugDiscDev} {"Cancer Drug Discovery and Development"}
MACRO {CancerEpidemiolBiomarkersPrev} {"Cancer Epidemiology, Biomarkers & Prevention"}
MACRO {CancerGeneTher} {"Cancer Gene Therapy"}
MACRO {CancerGenetCytogenet} {"Cancer Genetics and Cytogenetics"}
MACRO {CancerGenomProteom} {"Cancer Genomics & Proteomics"}
MACRO {CancerImmunolImmunother} {"Cancer Immunology, Immunotherapy"}
MACRO {CancerInvest} {"Cancer Investigation"}
MACRO {CancerJ} {"Cancer Journal"}
MACRO {CancerLett} {"Cancer Letters"}
MACRO {CancerMolBiol} {"Cancer Molecular Biology"}
MACRO {CancerRes} {"Cancer Research"}
MACRO {CancerSci} {"Cancer Science"}
MACRO {CancerSurv} {"Cancer Surveys"}
MACRO {Carcinogenesis} {"Carcinogenesis"}
MACRO {CardiovascToxicol} {"Cardiovascular Toxicology"}
MACRO {CaribbJSci} {"Caribbean Journal of Science"}
MACRO {CaribbMarStud} {"Caribbean marine studies"}
MACRO {CARICOMFishResDoc} {"CARICOM fishery research document"}
MACRO {CariesRes} {"Caries Research"}
MACRO {CarolineaBeitrNaturkdForschSuedwestdeutschl} {"Carolinea; Beitrage zur naturkundlichen Forschung in Sudwestdeutschland. Karlsruhe"}
MACRO {Caryologia} {"Caryologia. Florence"}
MACRO {Castanea} {"Castanea"}
MACRO {CatchCult} {"Catch and culture"}
MACRO {CC&IINFOPESCA} {"CC&I INFOPESCA"}
MACRO {CCAMLRSci} {"CCAMLR Science"}
MACRO {CECAFECAFSer} {"CECAF/ECAF series"}
MACRO {Cell} {"Cell"}
MACRO {CellAdhesCommun} {"Cell Adhesion & Communication"}
MACRO {CellTissueBanking} {"Cell and Tissue Banking"}
MACRO {CellTissueRes} {"Cell and Tissue Research"}
MACRO {CellBiochemFunct} {"Cell Biochemistry and Function"}
MACRO {CellBiolToxicol} {"Cell Biology and Toxicology"}
MACRO {CellBiolInt} {"Cell Biology International"}
MACRO {CellCalcium} {"Cell Calcium"}
MACRO {CellDeathDiffer} {"Cell Death and Differentiation"}
MACRO {CellMotilCytoskeleton} {"Cell Motility and the Cytoskeleton"}
MACRO {CellPreservTechnol} {"Cell Preservation Technology"}
MACRO {CellRes} {"Cell Research"}
MACRO {CellStressChaperones} {"Cell Stress & Chaperones"}
MACRO {CellStructFunct} {"Cell Structure and Function"}
MACRO {CellsTissuesOrgans} {"Cells Tissues Organs"}
MACRO {CellMolBiolLett} {"Cellular & Molecular Biology Letters"}
MACRO {CellMolBiolRes} {"Cellular & Molecular Biology Research"}
MACRO {CellMolBiol} {"Cellular and Molecular Biology"}
MACRO {CellMolLifeSci} {"Cellular and Molecular Life Sciences"}
MACRO {CellMolNeurobiol} {"Cellular and Molecular Neurobiology"}
MACRO {CellImmunol} {"Cellular Immunology"}
MACRO {CellMicrobiol} {"Cellular Microbiology"}
MACRO {CellPharmacol} {"Cellular Pharmacology"}
MACRO {CellSignal} {"Cellular Signalling"}
MACRO {CEMAREMiscPubl} {"CEMARE miscellaneous publications"}
MACRO {CEMARERep} {"CEMARE reports"}
MACRO {CEMAREResPap} {"CEMARE research paper"}
MACRO {CemConcrCompos} {"Cement & Concrete Composites"}
MACRO {CemConcrRes} {"Cement and Concrete Research"}
MACRO {CICNewsletter} {"Center for International Cooperation Newsletter"}
MACRO {CEPTechRep} {"CEP technical report"}
MACRO {CercetMarRechMar} {"Cercetari marine/Recherches marines"}
MACRO {CerebCortex} {"Cerebral Cortex"}
MACRO {Cerevisia} {"Cerevisia"}
MACRO {CeylonJSciBiolSci} {"Ceylon Journal of Science (Biological Sciences)"}
MACRO {CFFANewsl} {"CFFA newsletter"}
MACRO {ChelonianConservBiol} {"Chelonian Conservation and Biology"}
MACRO {ChelonianResMonogr} {"Chelonian Research Monographs"}
MACRO {ChemBioInfJ} {"Chem-Bio Informatics Journal"}
MACRO {ChemBioChem} {"ChemBioChem"}
MACRO {ChemPharmBullTokyo} {"Chemical & Pharmaceutical Bulletin"}
MACRO {ChemEng} {"Chemical Engineering"}
MACRO {ChemEngJ} {"Chemical Engineering Journal"}
MACRO {ChemEngProg} {"Chemical Engineering Progress"}
MACRO {ChemHealthSaf} {"Chemical Health & Safety"}
MACRO {ChemProcess} {"Chemical Processing"}
MACRO {ChemResToxicol} {"Chemical Research in Toxicology"}
MACRO {ChemSenses} {"Chemical Senses"}
MACRO {ChemSpecBioavail} {"Chemical Speciation and Bioavailability"}
MACRO {ChemBiolInteract} {"Chemico-Biological Interactions"}
MACRO {ChemBiodivers} {"Chemistry & Biodiversity"}
MACRO {ChemBiol} {"Chemistry & Biology"}
MACRO {ChemEcol} {"Chemistry and Ecology"}
MACRO {ChemometricsIntelligLabSyst} {"Chemometrics and Intelligent Laboratory Systems"}
MACRO {Chemosphere} {"Chemosphere"}
MACRO {ChemosphereGlobalChangeSci} {"Chemosphere: Global Change Science"}
MACRO {Chest} {"Chest"}
MACRO {ChildYouthServ} {"Child & Youth Services"}
MACRO {ChildAbuseNeglect} {"Child Abuse & Neglect"}
MACRO {ChildDev} {"Child Development"}
MACRO {ChildMaltreat} {"Child Maltreatment"}
MACRO {ChildWelfare} {"Child Welfare"}
MACRO {ChildCareHealthDev} {"Child: Care, Health and Development"}
MACRO {ChildHealthCare} {"Children's Health Care"}
MACRO {ChilePesq} {"Chile pesquero"}
MACRO {ChinaEnvironSci} {"China Environmental Science"}
MACRO {ChinaOceanEng} {"China Ocean Engineering"}
MACRO {ChinaOffshoreOilGasGeolZhongguoHaishangYouqiDizhi} {"China offshore oil and gas. Geology/Zhongguo Haishang Youqi (Dizhi)"}
MACRO {ChinBullEntomol} {"Chinese Bulletin of Entomology"}
MACRO {ChinJApplEnvironBiol} {"Chinese Journal of Applied & Environmental Biology"}
MACRO {ChinJAtmosSciDaiqiKexue} {"Chinese journal of atmospheric sciences/Daiqi Kexue"}
MACRO {ChinJBioprocEng} {"Chinese Journal of Bioprocess Engineering"}
MACRO {ChinJBiotechnolShengwuGongchengXuebao} {"Chinese Journal of Biotechnology/Shengwu Gongcheng Xuebao"}
MACRO {ChinJEntomol} {"Chinese Journal of Entomology"}
MACRO {ChinJEpidemiol} {"Chinese Journal of Epidemiology"}
MACRO {ChinJGeochem} {"Chinese Journal of Geochemistry"}
MACRO {ChinJInternMed} {"Chinese Journal of Internal Medicine"}
MACRO {ChinJMarDrugsZhongguoHaiyangYaowu} {"Chinese journal of marine drugs/Zhongguo Haiyang Yaowu"}
MACRO {ChinJOceanolLimnol} {"Chinese Journal of Oceanology and Limnology"}
MACRO {ChinJOtorhinolaryngologySkullBaseSurg} {"Chinese Journal of Otorhinolaryngology-Skull Base Surgery"}
MACRO {ChinJPesticSci} {"Chinese Journal of Pesticide Science"}
MACRO {ChinJPolarResJidiYanjiu} {"Chinese journal of polar research/Jidi Yanjiu"}
MACRO {ChinJPolarSci} {"Chinese journal of polar science"}
MACRO {ChinJRiceSciZhongguoShuidaoKexue} {"Chinese Journal of Rice Science/Zhongguo Shuidao Kexue"}
MACRO {ChinJZoonoses} {"Chinese Journal of Zoonoses"}
MACRO {ChinPharmJ} {"Chinese Pharmaceutical Journal"}
MACRO {ChinSciBull} {"Chinese Science Bulletin"}
MACRO {Chirality} {"Chirality"}
MACRO {Chromosoma} {"Chromosoma"}
MACRO {ChronBenakeiouFytopatholInstNeaSeira} {"Chronika tou Benakeiou Fytopathologikou Institoutou. Nea seira"}
MACRO {ChronUGGIIUGGChron} {"Chronique U.G.G.I./I.U.G.G. chronicle. Paris"}
MACRO {Chronobiologia} {"Chronobiologia"}
MACRO {ChronobiolInt} {"Chronobiology International"}
MACRO {CIBABullCentInstBrackishwaterAquac} {"CIBA bulletin. Central Institute of Brackishwater Aquaculture"}
MACRO {CienciaMaracaibo} {"Ciencia (Maracaibo)"}
MACRO {CienciaMex} {"Ciencia (Mexico)"}
MACRO {CiencBiolEcolSyst} {"Ciencia biologica. Ecology and systematics"}
MACRO {CiencBiolMolCellBiol} {"Ciencia biologica. Molecular and cellular biology"}
MACRO {CiencCultSaoPaulo} {"Ciencia e Cultura (Sao Paulo)"}
MACRO {CiencInteram} {"Ciencia interamericana"}
MACRO {CiencPesq} {"Ciencia pesquera"}
MACRO {CiencDesarr} {"Ciencia y desarrollo"}
MACRO {CiencTecnolAliment} {"Ciencia y Tecnologia Alimentaria"}
MACRO {CiencTecnolMarValparaiso} {"Ciencia y Tecnologia del Mar (Valparaiso)"}
MACRO {CiencTecnolDesarroUrug} {"Ciencia y tecnologia para el desarrollo de Uruguay"}
MACRO {CiencTechnolFuturo} {"Ciencia, Technologia y Futuro"}
MACRO {CiencMarUAS} {"Ciencias del mar UAS"}
MACRO {CiencMar} {"Ciencias Marinas"}
MACRO {Cientifica} {"Cientifica"}
MACRO {CIFAOccasPap} {"CIFA occasional paper"}
MACRO {CIFATechPap} {"CIFA technical paper"}
MACRO {CIFNETAnnuRep} {"CIFNET annual report"}
MACRO {CiguateraInfBull} {"Ciguatera information bulletin"}
MACRO {CIMBull} {"CIM (Canadian Mining and Metallurgical) Bulletin"}
MACRO {CircPaStateUnivExtServ} {"Circular. Pennsylvania State University Extension Service. University Park PA"}
MACRO {CirculRes} {"Circulation Research"}
MACRO {CIRIATechNote} {"CIRIA technical note. London"}
MACRO {CISTIOccasPap} {"CISTI occasional paper"}
MACRO {CivEngEnvironSyst} {"Civil Engineering and Environmental Systems"}
MACRO {CivEngPract} {"Civil Engineering Practice"}
MACRO {CivEngSyst} {"Civil Engineering Systems"}
MACRO {CivEngJSCE} {"Civil Engineering, JSCE"}
MACRO {CivEngSivIng} {"Civil Engineering/Siviele Ingenieurswese"}
MACRO {Cladistics} {"Cladistics"}
MACRO {ClaysClayMiner} {"Clays and Clay Minerals"}
MACRO {ClimChangeDig} {"Climate change digest"}
MACRO {ClimDyn} {"Climate Dynamics"}
MACRO {ClimMonit} {"Climate monitor. Norwich"}
MACRO {ClimRes} {"Climate Research"}
MACRO {ClimChange} {"Climatic Change"}
MACRO {ClinExpMetastasis} {"Clinical & Experimental Metastasis"}
MACRO {ClinAnat} {"Clinical Anatomy"}
MACRO {ClinApplImmunolRev} {"Clinical and Applied Immunology Reviews"}
MACRO {ClinDevImmunol} {"Clinical and Developmental Immunology"}
MACRO {ClinDiagnLabImmunol} {"Clinical and Diagnostic Laboratory Immunology"}
MACRO {ClinExpAllergy} {"Clinical and Experimental Allergy"}
MACRO {ClinExpDermatol} {"Clinical and Experimental Dermatology"}
MACRO {ClinExpImmunol} {"Clinical and Experimental Immunology"}
MACRO {ClinExpPharmacolPhysiol} {"Clinical and Experimental Pharmacology and Physiology"}
MACRO {ClinBiochem} {"Clinical Biochemistry"}
MACRO {ClinBiomech} {"Clinical Biomechanics"}
MACRO {ClinBullMyofascTher} {"Clinical Bulletin of Myofascial Therapy"}
MACRO {ClinCancerRes} {"Clinical Cancer Research"}
MACRO {ClinChem} {"Clinical Chemistry"}
MACRO {ClinGenet} {"Clinical Genetics"}
MACRO {ClinGovernIntJ} {"Clinical Governance: An International Journal"}
MACRO {ClinImaging} {"Clinical Imaging"}
MACRO {ClinImmunol} {"Clinical Immunology"}
MACRO {ClinImmunolImmnopathol} {"Clinical Immunology and Immunopathology"}
MACRO {ClinInfectDis} {"Clinical Infectious Diseases"}
MACRO {ClinJSportMed} {"Clinical Journal of Sport Medicine"}
MACRO {ClinMedRes} {"Clinical Medicine and Research"}
MACRO {ClinMicrobiolInfect} {"Clinical Microbiology and Infection"}
MACRO {ClinMicrobiolNewsl} {"Clinical Microbiology Newsletter"}
MACRO {ClinMicrobiolRev} {"Clinical Microbiology Reviews"}
MACRO {ClinNeurolNeurosurg} {"Clinical Neurology and Neurosurgery"}
MACRO {ClinNutr} {"Clinical Nutrition"}
MACRO {ClinNutrSuppl} {"Clinical Nutrition Supplements"}
MACRO {ClinOrthopRelatRes} {"Clinical Orthopaedics and Related Research"}
MACRO {ClinPhysiolFunctImaging} {"Clinical Physiology and Functional Imaging"}
MACRO {ClinRadiol} {"Clinical Radiology"}
MACRO {ClinResRegulAff} {"Clinical Research and Regulatory Affairs"}
MACRO {ClinRevAllergyImmunol} {"Clinical Reviews in Allergy & Immunology"}
MACRO {ClinRevBoneMinerMetab} {"Clinical Reviews in Bone and Mineral Metabolism"}
MACRO {ClinRisk} {"Clinical Risk"}
MACRO {ClinToxicol} {"Clinical Toxicology"}
MACRO {CloningStemCells} {"Cloning and Stem Cells"}
MACRO {CloningSciPolicy} {"Cloning: Science and Policy"}
MACRO {CanMedAssocJ} {"CMAJ: Canadian Medical Association Journal"}
MACRO {CMFRIBull} {"CMFRI bulletin"}
MACRO {CMFRISpecPubl} {"CMFRI special publication"}
MACRO {CNSDrugs} {"CNS Drugs"}
MACRO {COAFishSer} {"COA fisheries series"}
MACRO {CoastEng} {"Coastal Engineering"}
MACRO {CoastEngJ} {"Coastal Engineering Journal"}
MACRO {CoastEngTechAidUSArmyCoastEngResCent} {"Coastal engineering technical aid. U.S. Army Coastal Engineering Research Center"}
MACRO {CoastEngHaianGongcheng} {"Coastal engineering/Haian Gongcheng"}
MACRO {CoastalHeritage} {"Coastal Heritage"}
MACRO {CoastManage} {"Coastal Management"}
MACRO {CognitionTechnolWork} {"Cognition, Technology & Work"}
MACRO {ColdSpringHarborMonogrSer} {"Cold Spring Harbor Monograph Series"}
MACRO {ColdSpringHarborSympQuantBiol} {"Cold Spring Harbor Symposia on Quantitative Biology"}
MACRO {ColeccNacManCapacitSecrPescaMex} {"Coleccion nacional de manuales de capacitacion. Secretaria de Pesca (Mexico)"}
MACRO {ColeoptBull} {"Coleopterists Bulletin"}
MACRO {CollectReprTongYeongFishJrColl} {"Collected reprints. Tong-Yeong Fisheries Junior College"}
MACRO {CollectVolSciPapICCATReclDocSciCICTAColeccDocCientCICAA} {"Collective volume of scientific papers. International Commission for the Conservation of Atlantic Tunas/Recueil de documents scientifiques. Commission internationale pour la conservation des thonides de l'Atlantique/Coleccion de documentos cientificos. Co"}
MACRO {ColloidsSurfPhysicochemEngAspects} {"Colloids and Surfaces A: Physicochemical and Engineering Aspects"}
MACRO {ColloidsSurfBBiointerfaces} {"Colloids and Surfaces B: Biointerfaces"}
MACRO {ColloqSeminInstRechDev} {"Colloques et seminaires. Institut de Recherche pour le Developpement"}
MACRO {ColonialWaterbirds} {"Colonial Waterbirds"}
MACRO {COWaterResourResInstCompletRep} {"Colorado Water Resources Research Institute Completion Report"}
MACRO {CombinatorialChemHighThroughputScreening} {"Combinatorial Chemistry & High Throughput Screening"}
MACRO {CommentsAgricFoodChem} {"Comments on Agricultural and Food Chemistry"}
MACRO {CommentsToxicol} {"Comments on Toxicology"}
MACRO {CommunInstr} {"Communications in Instrumentation"}
MACRO {CommunNonlinearSciNumerSim} {"Communications in Nonlinear Science & Numerical Simulation"}
MACRO {CommunSoilSciPlantAnal} {"Communications in Soil Science and Plant Analysis"}
MACRO {CommunityDentOralEpidemiol} {"Community Dentistry and Oral Epidemiology"}
MACRO {CommunityMentHealthJ} {"Community Mental Health Journal"}
MACRO {CompFunctGenomics} {"Comparative and Functional Genomics"}
MACRO {CompBiochemPhysiolAMolIntegrPhysiol} {"Comparative Biochemistry and Physiology, Part A: Molecular & Integrative Physiology"}
MACRO {CompBiochemPhysiolBBiochemMolBiol} {"Comparative Biochemistry and Physiology, Part B: Biochemistry and Molecular Biology"}
MACRO {CompBiochemPhysiolCToxicolPharmacol} {"Comparative Biochemistry and Physiology, Part C: Toxicology & Pharmacology"}
MACRO {CompImmunolMicrobiolInfectDis} {"Comparative Immunology, Microbiology and Infectious Diseases"}
MACRO {CompParasitol} {"Comparative Parasitology"}
MACRO {CompPhysiolEcol} {"Comparative Physiology and Ecology"}
MACRO {ComplRepAlaDepConservNatResour} {"Completion report. Alabama Department of Conservation and Natural Resources"}
MACRO {ComplRepArkansasGameFishComm} {"Completion report. Arkansas Game and Fish Commission"}
MACRO {ComplRepConnDepEnvironProt} {"Completion report. Connecticut Department of Environmental Protection"}
MACRO {CompRepCoordActivitiesProgGreatLakesFishCommiss} {"Completion Report. Coordination Activities Program Great Lakes Fishery Commission"}
MACRO {ComplRepDepFishGameAlaska} {"Completion report. Department of Fish and Game (Alaska)"}
MACRO {CompRepFishResProgGreatLakesFishCommis} {"Completion Report. Fishery Research Program. Great Lakes Fishery Commission"}
MACRO {ComplRepIowaConservComm} {"Completion report. Iowa Conservation Commission"}
MACRO {ComplRepKyDepFishWildlResour} {"Completion report. Kentucky Department of Fish and Wildlife Resources"}
MACRO {ComplRepMassDivMarFish} {"Completion report. Massachusetts Division of Marine Fisheries"}
MACRO {ComplRepNYDivMarCoastResour} {"Completion report. New York Division of Marine and Coastal Resources"}
MACRO {ComplRepNCDivMarFish} {"Completion report. North Carolina Division of Marine Fisheries"}
MACRO {ComplRepUSGeolSurv} {"Completion report. U.S. Geological Survey"}
MACRO {ComplRepUSNavCivEngLab} {"Completion report. U.S. Naval Civil Engineering Laboratory"}
MACRO {ComplRepUSNavEnvironPredictResFacil} {"Completion report. U.S. Naval Environmental Prediction Research Facility"}
MACRO {ComplRepWisDepNatResour} {"Completion report. Wisconsin Department of Natural Resources"}
MACRO {CompRepSeaLampreyResProgGreatLakesFishCommiss} {"Completion Reports. Sea Lamprey Research Program Great Lakes Fishery Commission"}
MACRO {ComplianceMag} {"Compliance Magazine"}
MACRO {CompositesSciTechnol} {"Composites Science and Technology"}
MACRO {CompostSciUtil} {"Compost Science & Utilization"}
MACRO {CRSeancesSocBiolParis} {"Compte rendu des seances de la Societe de Biologie, Paris. Paris"}
MACRO {CRHebdSeancesAcadSciParis} {"Compte rendu hebdomadaire des seances de l'Academie des Sciences. Paris"}
MACRO {CRDirRechSciTechQueProv} {"Compte rendu. Direction de la Recherche scientifique et technique (Quebec Prov.)"}
MACRO {CRBiol} {"Comptes Rendus Biologies"}
MACRO {CRAcadSciSerIIISciVieLifeSci} {"Comptes Rendus de l'Academie des Sciences, Serie III. Sciences de la Vie/Life Sciences"}
MACRO {CRChim} {"Comptes rendus: Chimie"}
MACRO {CRGeosci} {"Comptes rendus: Geoscience"}
MACRO {CRMath} {"Comptes rendus: Mathematique"}
MACRO {CRMec} {"Comptes rendus: Mecanique"}
MACRO {CRPalevol} {"Comptes rendus: Palevol"}
MACRO {ComputBiolChem} {"Computational Biology and Chemistry"}
MACRO {ComputStatDataAnal} {"Computational Statistics & Data Analysis"}
MACRO {ComputAidedSurg} {"Computer Aided Surgery"}
MACRO {ComputApplBiosci} {"Computer Applications in the Biosciences"}
MACRO {ComputMethodsProgramsBiomed} {"Computer Methods and Programs in Biomedicine"}
MACRO {ComputMethodsBiomechBiomedEng} {"Computer Methods in Biomechanics and Biomedical Engineering"}
MACRO {ComputVisionImageUnderstanding} {"Computer Vision and Image Understanding"}
MACRO {ComputMedImagingGraphics} {"Computerized Medical Imaging and Graphics"}
MACRO {ComputChemEng} {"Computers & Chemical Engineering"}
MACRO {ComputElectronAgric} {"Computers and Electronics in Agriculture"}
MACRO {ComputBiolMed} {"Computers in Biology and Medicine"}
MACRO {ComunBotMusHistNatMontev} {"Comunicaciones botanicas del Museo de Historia Natural de Montevideo"}
MACRO {ComunSocMalacolUrug} {"Comunicaciones de la Sociedad Malacologica del Uruguay"}
MACRO {ComunPaleontolMusHistNatMontev} {"Comunicaciones paleontologicas del Museo de Historia Natural de Montevideo"}
MACRO {ComunZoolMusHistNatMontev} {"Comunicaciones zoologicas del Museo de Historia Natural de Montevideo"}
MACRO {ConcMagnResonA} {"Concepts in Magnetic Resonance A."}
MACRO {ConcMagnResonB} {"Concepts in Magnetic Resonance B"}
MACRO {Conchiglie} {"Conchiglie."}
MACRO {ConcurrComputPractExper} {"Concurrency and Computation: Practice & Experience"}
MACRO {Condor} {"Condor"}
MACRO {ConfWorkshopSerDepPrimIndQueensl} {"Conference and workshop series. Department of Primary Industries (Queensland)"}
MACRO {ConfProcTaiwanFishResInst} {"Conference Proceedings. Taiwan Fisheries Research Institute"}
MACRO {ConnectSci} {"Connection Science"}
MACRO {ConnectTissueRes} {"Connective Tissue Research"}
MACRO {ConservAdvNotesNZDeptConserv} {"Conservation Advisory Notes. New Zealand Department of Conservation"}
MACRO {ConservBiol} {"Conservation Biology"}
MACRO {ConservBiolPract} {"Conservation Biology in Practice"}
MACRO {ConservEcol} {"Conservation Ecology"}
MACRO {ConservGenet} {"Conservation Genetics"}
MACRO {ConservPract} {"Conservation in Practice"}
MACRO {ContactDermatitis} {"Contact Dermatitis"}
MACRO {ContempCancerRes} {"Contemporary Cancer Research"}
MACRO {ContempTopicsLabAnimSci} {"Contemporary Topics in Laboratory Animal Science"}
MACRO {ContShelfRes} {"Continental Shelf Research"}
MACRO {Contraception} {"Contraception"}
MACRO {ContribInstNacInvestDesarrPesqArgent} {"Contribucion. Instituto Nacional de Investigacion y Desarrollo Pesquero (Argentina)"}
MACRO {ContribCientInstAntartArgent} {"Contribuciones cientificas del Instituto Antartico Argentino"}
MACRO {ContribCientCentInvestCientUnivOrientePorlamar} {"Contribuciones cientificas. Centro de Investigaciones Cientificas, Universidad de Oriente, Porlamar"}
MACRO {ContribDepCiencMarUnivPRContribDepMarSciUnivPR} {"Contribuciones. Departamento de Ciencias Marinas, Universidad de Puerto Rico/Contributions. Department of Marine Sciences, University of Puerto Rico. Mayaguez"}
MACRO {ContribMarSci} {"Contributions in Marine Science"}
MACRO {ContribKoreaInterUnivInstOceanSciPukyongNatlUniv} {"Contributions of Korea Inter-University Institute of Ocean Science, Pukyong National University"}
MACRO {ContribNatlFishResDevInstKorea} {"Contributions of National Fisheries Research and Development Institute (Korea)"}
MACRO {ContribAmEntomolInst} {"Contributions of the American Entomological Institute"}
MACRO {ContributionsAtmosPhys} {"Contributions to Atmospheric Physics"}
MACRO {ContribMinerPetrolBeitrMineralPetrol} {"Contributions to mineralogy and petrology/Beitrage zur Minerologie und Petrologie. Berlin and New York NY"}
MACRO {ContribSedimentGeol} {"Contributions to Sedimentary Geology"}
MACRO {ContribResFishEng} {"Contributions to the researches of fisheries engineering"}
MACRO {ContribHawaiiInstGeophys} {"Contributions. Hawaii Institute of Geophysics"}
MACRO {ContribWashUnivSchOceanogr} {"Contributions. Washington University, School of Oceanography"}
MACRO {ConvSciMerBiolMarCentNoumeaORSTOM} {"Conventions. Sciences de la mer. Biologie marine. Centre de Noumea, ORSTOM"}
MACRO {ConvSciMerOceanogrPhysCentNoumeaORSTOM} {"Conventions. Sciences de la mer. Oceanographie physique. Centre de Noumea, ORSTOM"}
MACRO {Copeia} {"Copeia"}
MACRO {COPESCALDocOcas} {"COPESCAL documento ocasional"}
MACRO {COPESCALDocTec} {"COPESCAL. Documento tecnico"}
MACRO {CoralReefs} {"Coral Reefs"}
MACRO {CornellIntLawJ} {"Cornell international law journal. Ithaca NY"}
MACRO {CornellLawRev} {"Cornell law review. Ithaca NY"}
MACRO {CorrosionHouston} {"Corrosion (Houston)"}
MACRO {CorrosSci} {"Corrosion Science"}
MACRO {Cortex} {"Cortex"}
MACRO {CosmetToiletries} {"Cosmetics and Toiletries"}
MACRO {CostsEarnSelFishEnterpNS} {"Costs and earnings of selected fishing enterprises, Nova Scotia"}
MACRO {CounsPsychol} {"Counseling Psychologist"}
MACRO {CourForschungsinstSenckenb} {"Courier Forschungsinstitut Senckenberg"}
MACRO {CrashPrevInjuryControl} {"Crash Prevention and Injury Control"}
MACRO {CreelSurvSeasRep} {"Creel survey seasonal report"}
MACRO {CretaceousRes} {"Cretaceous Research"}
MACRO {Criminology} {"Criminology"}
MACRO {CritCareMed} {"Critical Care Medicine"}
MACRO {CritRevAnalChem} {"Critical Reviews in Analytical Chemistry"}
MACRO {CritRevBiochemMolBiol} {"Critical Reviews in Biochemistry and Molecular Biology"}
MACRO {CritRevBiomedEng} {"Critical Reviews in Biomedical Engineering"}
MACRO {CritRevBiotechnol} {"Critical Reviews in Biotechnology"}
MACRO {CritRevComputTomogr} {"Critical Reviews in Computed Tomography"}
MACRO {CritRevEnvironSciTechnol} {"Critical Reviews in Environmental Science and Technology"}
MACRO {CritRevEukaryotGeneExpression} {"Critical Reviews in Eukaryotic Gene Expression"}
MACRO {CritRevFoodSciNutr} {"Critical Reviews in Food Science and Nutrition"}
MACRO {CritRevImmunol} {"Critical Reviews in Immunology"}
MACRO {CritRevMicrobiol} {"Critical Reviews in Microbiology"}
MACRO {CritRevNeurobiol} {"Critical Reviews in Neurobiology"}
MACRO {CritRevOncogen} {"Critical Reviews in Oncogenesis"}
MACRO {CritRevOncolHematol} {"Critical Reviews in Oncology/Hematology"}
MACRO {CritRevOralBiolMedicine} {"Critical Reviews in Oral Biology & Medicine"}
MACRO {CritRevPlantSci} {"Critical Reviews in Plant Sciences"}
MACRO {CritRevToxicol} {"Critical Reviews in Toxicology"}
MACRO {CroatMedJ} {"Croatian Medical Journal"}
MACRO {CroatChemActa} {"Croatica chemica acta"}
MACRO {CropImprov} {"Crop Improvement"}
MACRO {CropSci} {"Crop Science"}
MACRO {CruiseRepProudmanOceanogrLabBidston} {"Cruise report. Proudman Oceanographic Laboratory, Bidston"}
MACRO {CruiseRepGeolSurvJapan} {"Cruise reports. Geological Survey of Japan. Kawasaki"}
MACRO {CrustacRes} {"Crustacean research"}
MACRO {Crustaceana} {"Crustaceana"}
MACRO {Cryobiology} {"Cryobiology"}
MACRO {CryptogamieAlgol} {"Cryptogamie: algologie"}
MACRO {CryptogamieMycol} {"Cryptogamie: Mycologie"}
MACRO {CuadHerpetol} {"Cuadernos de Herpetologia"}
MACRO {CuadTecInstCiencMarLimnolUnivNacAutonMexBDatosOceanogr} {"Cuadernos tecnicos. Instituto de Ciencias del Mar y Limnologia, Universidad Nacional Autonoma de Mexico. Serie B. Datos oceanograficos"}
MACRO {CuadUnivMar} {"Cuadernos. Universidad del Mar"}
MACRO {CultAgron} {"Cultura Agronomica"}
MACRO {CurrBiol} {"Current Biology"}
MACRO {CurrCancerDrugTargets} {"Current Cancer Drug Targets"}
MACRO {CurrClinOncol} {"Current Clinical Oncology"}
MACRO {CurrClinTopInfectDis} {"Current Clinical Topics in Infectious Diseases"}
MACRO {CurrDrugDel} {"Current Drug Delivery"}
MACRO {CurrDrugDiscTechnol} {"Current Drug Discovery Technologies"}
MACRO {CurrDrugMetab} {"Current Drug Metabolism"}
MACRO {CurrDrugTargets} {"Current Drug Targets"}
MACRO {CurrDrugTargetsCardiovascHematolDisord} {"Current Drug Targets: Cardiovascular & Hematological Disorders"}
MACRO {CurrDrugTargetsCNSNeurolDisorders} {"Current Drug Targets: CNS and Neurological Disorders"}
MACRO {CurrDrugTargetsImmuneEndocrMetabDisord} {"Current Drug Targets: Immune, Endocrine and Metabolic Disorders"}
MACRO {CurrDrugTargetsInfectDisord} {"Current Drug Targets: Infectious Disorders"}
MACRO {CurrDrugTargetsInflammationAllergy} {"Current Drug Targets: Inflammation and Allergy"}
MACRO {CurrGeneTher} {"Current Gene Therapy"}
MACRO {CurrGenet} {"Current Genetics"}
MACRO {CurrGenomics} {"Current Genomics"}
MACRO {CurrHIVRes} {"Current HIV Research"}
MACRO {CurrIssuesIntestinalMicrobiol} {"Current Issues in Intestinal Microbiology"}
MACRO {CurrIssuesMolBiol} {"Current Issues in Molecular Biology"}
MACRO {CurrMedChem} {"Current Medicinal Chemistry"}
MACRO {CurrMedChemAntiCancerAgents} {"Current Medicinal Chemistry: Anti-Cancer Agents"}
MACRO {CurrMedChemImmunolEndocrMetabAgents} {"Current Medicinal Chemistry: Immunology, Endocrine & Metabolic Agents"}
MACRO {CurrMicrobiol} {"Current Microbiology"}
MACRO {CurrMolMed} {"Current Molecular Medicine"}
MACRO {CurrOpinBiotechnol} {"Current Opinion in Biotechnology"}
MACRO {CurrOpinCellBiol} {"Current Opinion in Cell Biology"}
MACRO {CurrOpinChemBiol} {"Current Opinion in Chemical Biology"}
MACRO {CurrOpinDermatol} {"Current Opinion in Dermatology"}
MACRO {CurrOpinEndocrinolDiabetes} {"Current Opinion in Endocrinology & Diabetes"}
MACRO {CurrOpinGenetDev} {"Current Opinion in Genetics & Development"}
MACRO {CurrOpinImmunol} {"Current Opinion in Immunology"}
MACRO {CurrOpinInfectDis} {"Current Opinion in Infectious Diseases"}
MACRO {CurrOpinMicrobiol} {"Current Opinion in Microbiology"}
MACRO {CurrOpinNeurobiol} {"Current Opinion in Neurobiology"}
MACRO {CurrOpinOrthop} {"Current Opinion in Orthopaedics"}
MACRO {CurrOpinOtolaryngolHeadNeckSurg} {"Current Opinion in Otolaryngology & Head and Neck Surgery"}
MACRO {CurrOpinPharm} {"Current Opinion in Pharmacology"}
MACRO {CurrOpinPlantBiol} {"Current Opinion in Plant Biology"}
MACRO {CurrOpinRheumatol} {"Current Opinion in Rheumatology"}
MACRO {CurrOpinStructBiol} {"Current Opinion in Structural Biology"}
MACRO {CurrPharmBiotechnol} {"Current Pharmaceutical Biotechnology"}
MACRO {CurrPharmDes} {"Current Pharmaceutical Design"}
MACRO {CurrPharmacogen} {"Current Pharmacogenomics"}
MACRO {CurrProteinPeptideSci} {"Current Protein & Peptide Science"}
MACRO {CurrProteomics} {"Current Proteomics"}
MACRO {CurrResMedAromPlants} {"Current Research on Medicial and Aromatic Plants"}
MACRO {CurrResNatlWaterResInstCan} {"Current research. National Water Research Institute (Canada)"}
MACRO {CurrSci} {"Current Science"}
MACRO {CurrTopDevBiol} {"Current topics in developmental biology. New York NY"}
MACRO {CurrTopMedChem} {"Current Topics in Medicinal Chemistry"}
MACRO {CurrTopMicrobiolImmunol} {"Current Topics in Microbiology and Immunology"}
MACRO {CurrTopNeurochem} {"Current Topics in Neurochemistry"}
MACRO {CurrTopPlantBiol} {"Current Topics in Plant Biology"}
MACRO {CurrTopVirol} {"Current Topics in Virology"}
MACRO {CurrTopicsWetlandBiogeochem} {"Current Topics in Wetland Biogeochemistry"}
MACRO {CurrTrendsImmunol} {"Current Trends in Immunology"}
MACRO {CutanOculToxicol} {"Cutaneous and Ocular Toxicology"}
MACRO {CuttingToolEng} {"Cutting Tool Engineering"}
MACRO {Cybernetica} {"Cybernetica"}
MACRO {CyberPsycholBehav} {"CyberPsychology & Behavior"}
MACRO {Cybium} {"Cybium"}
MACRO {Cytobios} {"Cytobios"}
MACRO {CytogenetGenomeRes} {"Cytogenetic and Genome Research"}
MACRO {CytogenetCellGenet} {"Cytogenetics and Cell Genetics"}
MACRO {Cytokine} {"Cytokine"}
MACRO {CytokineGrowthFactorRev} {"Cytokine & Growth Factor Reviews"}
MACRO {CytokinesCellMolTher} {"Cytokines, Cellular & Molecular Therapy"}
MACRO {Cytologia} {"Cytologia"}
MACRO {CytometryB} {"Cytometry Part B"}
MACRO {Cytotechnology} {"Cytotechnology"}
MACRO {Cytotherapy} {"Cytotherapy"}
MACRO {DalhousieLawJ} {"Dalhousie law journal"}
MACRO {DaltonTransJInorgChem} {"Dalton transactions: a journal of inorganic chemistry. London"}
MACRO {Dana} {"Dana"}
MACRO {DangProperIndMaterRep} {"Dangerous Properties of Industrial Materials Report"}
MACRO {Darwiniana} {"Darwiniana. Buenos Aires"}
MACRO {DataRecICCATReclDonneesStatCICTAColeccDatosEstadCICAA} {"Data record. International Commission for the Conservation of Atlantic Tunas/Recueil de donnees statistiques. Commission internationale pour la Conservation des Thonides de l'Atlantique/Coleccion de datos estadisticos. Comision Internacional para la Conse"}
MACRO {DataRepInstOceanogrUnivBC} {"Data report. Institute of Oceanography, University of British Columbia"}
MACRO {DataRepIATTCRepSpecCIAT} {"Data Report. Inter-American Tropical Tuna Commission/Comision Interamericana del Atun Tropical"}
MACRO {DataRepSouthCarolinaMarineResourCent} {"Data Reports. South Carolina Marine Resources Center"}
MACRO {DatosGeofisAOceanogr} {"Datos geofisicos. Serie A. Oceanografia"}
MACRO {DBCPTechDoc} {"DBCP Technical document"}
MACRO {Decheniana} {"Decheniana"}
MACRO {DeepSeaResIOceanogrResPap} {"Deep Sea Research (Part I, Oceanographic Research Papers)"}
MACRO {DeepSeaResIITopStudOceanogr} {"Deep Sea Research (Part II, Topical Studies in Oceanography)"}
MACRO {DefSciJ} {"Defence Science Journal"}
MACRO {Defenders} {"Defenders"}
MACRO {DeltEllGeolEtairBullGeolSocGreece} {"Deltio tis Ellinikis Geologikis Etairias/Bulletin of the Geological Society of Greece"}
MACRO {DentalBus} {"Dental Business"}
MACRO {Desalination} {"Desalination"}
MACRO {DetKongeligeFiskeridepartementStortingsmelding} {"Det Kongelige Fiskeridepartement. Stortingsmelding"}
MACRO {DtschEntomolZ} {"Deutsche Entomologische Zeitschrift"}
MACRO {DtschGewaesserkdMitt} {"Deutsche Gewaesserkundliche Mitteilungen"}
MACRO {DtschHydrogrZ} {"Deutsche hydrographische Zeitschrift"}
MACRO {DtschHydrogrZSuppl} {"Deutsche Hydrographische Zeitschrift. Supplement"}
MACRO {Development} {"Development"}
MACRO {DevChange} {"Development and Change"}
MACRO {DevGenesEvol} {"Development Genes and Evolution"}
MACRO {DevGrowthDiffer} {"Development Growth & Differentiation"}
MACRO {DevCompImmunol} {"Developmental & Comparative Immunology"}
MACRO {DevBiol} {"Developmental Biology"}
MACRO {DevBrainRes} {"Developmental Brain Research"}
MACRO {DevCell} {"Developmental Cell"}
MACRO {DevDyn} {"Developmental Dynamics"}
MACRO {DevGenet} {"Developmental Genetics"}
MACRO {DevImmunol} {"Developmental Immunology"}
MACRO {DevNeuropsychol} {"Developmental Neuropsychology"}
MACRO {DevNeurosci} {"Developmental Neuroscience"}
MACRO {DevPsychobiol} {"Developmental Psychobiology"}
MACRO {DevAquacultFishSci} {"Developments in Aquaculture and Fisheries Science"}
MACRO {DevBiolIABSSympSer} {"Developments in Biologicals (IABS Symposia Series)"}
MACRO {DevFoodSci} {"Developments in food science. Amsterdam"}
MACRO {DevHydrobiol} {"Developments in Hydrobiology"}
MACRO {Diabetes} {"Diabetes"}
MACRO {DiagnCytopathol} {"Diagnostic Cytopathology"}
MACRO {DiagnMicrobiolInfectDis} {"Diagnostic Microbiology and Infectious Disease"}
MACRO {DiatomRes} {"Diatom research."}
MACRO {Vogelwarte} {"Die Vogelwarte"}
MACRO {Differentiation} {"Differentiation"}
MACRO {DigDisSci} {"Digestive Diseases and Sciences"}
MACRO {DisasterManageResponse} {"Disaster Management & Response"}
MACRO {DisasterPrevManage} {"Disaster Prevention and Management"}
MACRO {Disasters} {"Disasters"}
MACRO {DiscovInnov} {"Discovery and innovation"}
MACRO {DiscussPapSerInstFishEconBergen} {"Discussion paper series. Institute of Fisheries Economics, Bergen"}
MACRO {DiscussNeurosci} {"Discussions in Neurosciences"}
MACRO {DisMarkers} {"Disease Markers"}
MACRO {DisAquatOrg} {"Diseases of Aquatic Organisms"}
MACRO {DissAbstIntPtAHum&SocSci} {"Dissertation Abstracts International Part A: Humanities and Social Sciences"}
MACRO {DissAbstIntPtBSci&Eng} {"Dissertation Abstracts International Part B: Science and Engineering"}
MACRO {DissAbstIntPtCWorldwide} {"Dissertation Abstracts International Part C: Worldwide"}
MACRO {DissBiolUnivTartu} {"Dissertationes biologicae Universitatis Tartuensis"}
MACRO {DissGeophysUnivTartu} {"Dissertationes geophysicales Universitatis Tartuensis"}
MACRO {DiversDistrib} {"Diversity and Distributions"}
MACRO {DNACellBiol} {"DNA and Cell Biology"}
MACRO {DNARepair} {"DNA Repair"}
MACRO {DNARes} {"DNA Research"}
MACRO {DNASequence} {"DNA Sequence"}
MACRO {DOCSciInternalSerNZDeptConserv} {"DOC Science Internal Series. New Zealand Department of Conservation"}
MACRO {DocSciTechCentBretagneIRD} {"Document scientifique et technique. Centre de Bretagne, IRD"}
MACRO {DocSciCentNatlSciHalieutBoussoura} {"Document scientifique. Centre national des sciences halieutiques de Boussoura"}
MACRO {DocTechPechesDakar} {"Document technique sur les peches (Dakar)"}
MACRO {DocCientCentInvestigPesqAplCIPA} {"Documento cientifico. Centro de Investigacao Pesqueira Aplicada (CIPA)"}
MACRO {DocTecCentRegInvestPesqYucalpetenInstNacPescaMex} {"Documento tecnico. Centro Regional de Investigacion Pesquera, Yucalpeten, Instituto Nacional de la Pesca (Mexico)"}
MACRO {DocTrabPROBIDES} {"Documentos de trabajo. PROBIDES"}
MACRO {DocTecOceanogrFundUnivRioGrande} {"Documentos tecnicos: oceanografia. Fundacao Universidade do Rio Grande"}
MACRO {DoklBotSciDoklAkadNauk} {"Doklady Botanical Sciences/Doklady Akademii Nauk"}
MACRO {DoklEarthSci} {"Doklady Earth Sciences"}
MACRO {DoklRAN} {"Doklady Rossijskoj akademii nauk"}
MACRO {DomestAnimEndocrinol} {"Domestic Animal Endocrinology"}
MACRO {DonghaiMarSciDonghaiHaiyang} {"Donghai marine science/Donghai Haiyang"}
MACRO {DopovAkadNaukUkrDoklAkadNaukUkr} {"Dopovidi Akademyiyi nauk Ukrayini/Doklady Akademii nauk Ukrainy"}
MACRO {Doriana} {"Doriana"}
MACRO {DroitMaritFr} {"Droit maritime francais"}
MACRO {Drosera} {"Drosera"}
MACRO {DrugAlcoholDepend} {"Drug and Alcohol Dependence"}
MACRO {DrugAlcoholRev} {"Drug and Alcohol Review"}
MACRO {DrugChemToxicol} {"Drug and Chemical Toxicology"}
MACRO {DrugCosmeticInd} {"Drug and Cosmetic Industry"}
MACRO {DrugDeliv} {"Drug Delivery"}
MACRO {DrugDesignDiscov} {"Drug Design and Discovery"}
MACRO {DrugDevIndPharm} {"Drug Development and Industrial Pharmacy"}
MACRO {DrugDevRes} {"Drug Development Research"}
MACRO {DrugDiscovToday} {"Drug Discovery Today"}
MACRO {DrugDiscTodayTargets} {"Drug Discovery Today Targets"}
MACRO {DrugInfJ} {"Drug Information Journal"}
MACRO {DrugMetabDisposition} {"Drug Metabolism and Disposition"}
MACRO {DrugMetabRev} {"Drug Metabolism Reviews"}
MACRO {DrugSaf} {"Drug Safety"}
MACRO {Drugs} {"Drugs"}
MACRO {DrugsSoc} {"Drugs & Society"}
MACRO {DrugsExpClinRes} {"Drugs Under Experimental and Clinical Research"}
MACRO {DrugsEducPrevPolicy} {"Drugs: Education, Prevention, and Policy"}
MACRO {DSIRCropResSeafoodRep} {"DSIR crop research seafood report"}
MACRO {Dugesiana} {"Dugesiana"}
MACRO {Dumerilia} {"Dumerilia"}
MACRO {DurbanMusNovit} {"Durban Museum novitates. Durban"}
MACRO {DynAtmosOceans} {"Dynamics of Atmospheres and Oceans"}
MACRO {EBiomedJRegenMed} {"E-Biomed: Journal of Regenerative Medicine"}
MACRO {EarlyWarnAssessRepSer} {"Early warning and assessment report series"}
MACRO {EarthPlanetSciLett} {"Earth and Planetary Science Letters"}
MACRO {EarthSciFront} {"Earth Science Frontiers"}
MACRO {EarthSciRev} {"Earth-Science Reviews"}
MACRO {EarthquakeEngStructDyn} {"Earthquake Engineering & Structural Dynamics"}
MACRO {EarthquakeSpectra} {"Earthquake Spectra"}
MACRO {EastAfrAgricForJ} {"East African agricultural and forestry journal"}
MACRO {EastAfrMedJ} {"East African Medical Journal"}
MACRO {EastAfrRegSeasTechRepSer} {"East African Regional Seas technical report series"}
MACRO {EastMediterrHealthJournal} {"Eastern Mediterranean Health Journal"}
MACRO {EchosCSRP} {"Echos de la CSRP"}
MACRO {Ecography} {"Ecography"}
MACRO {EcoHealth} {"EcoHealth"}
MACRO {EcolAustral} {"Ecologia Austral"}
MACRO {EcolAppl} {"Ecological Applications"}
MACRO {EcolBull} {"Ecological bulletins. Copenhagen"}
MACRO {EcolComplex} {"Ecological Complexity"}
MACRO {EcolEcon} {"Ecological Economics"}
MACRO {EcolEng} {"Ecological Engineering"}
MACRO {EcolEntomol} {"Ecological Entomology"}
MACRO {EcolIndicators} {"Ecological Indicators"}
MACRO {EcolManageRestor} {"Ecological Management & Restoration"}
MACRO {EcolModel} {"Ecological Modelling"}
MACRO {EcolMonogr} {"Ecological Monographs"}
MACRO {EcolRes} {"Ecological Research"}
MACRO {EcolResSerUSEnvironProtAgency} {"Ecological research series. U.S. Environmental Protection Agency"}
MACRO {EcolRestor} {"Ecological Restoration"}
MACRO {EcolRev} {"Ecological Review"}
MACRO {EcolStudAnalSynth} {"Ecological studies: analysis and synthesis. Berlin, Heidelberg, New York NY"}
MACRO {Ecologie} {"Ecologie"}
MACRO {Ecologist} {"Ecologist"}
MACRO {Ecology} {"Ecology"}
MACRO {EcolSoc} {"Ecology and Society"}
MACRO {EcolLett} {"Ecology Letters"}
MACRO {EcolFoodNutr} {"Ecology of Food and Nutrition"}
MACRO {EcolFreshwatFish} {"Ecology of Freshwater Fish"}
MACRO {EcolIndRegions} {"Ecology of Industrial Regions"}
MACRO {EcolEnvironConserv} {"Ecology, Environment & Conservation"}
MACRO {EconCommerAnalRepDepFishOceansCanRappAnalEconCommerMinistPechesOceansCan} {"Economic and commercial analysis report. Department of Fisheries and Oceans (Canada)/Rapport de l'analyse economique et commerciale. Ministere des Peches et des Oceans (Canada)"}
MACRO {EconBot} {"Economic Botany"}
MACRO {EconDevCultChange} {"Economic Development and Cultural Change"}
MACRO {EconPolicy} {"Economic Policy"}
MACRO {EconPolit} {"Economics and Politics"}
MACRO {EcosCSIRO} {"Ecos (CSIRO)"}
MACRO {Ecoscience} {"Ecoscience"}
MACRO {Ecosystems} {"Ecosystems"}
MACRO {Ecotoxicology} {"Ecotoxicology"}
MACRO {EcotoxicolEnvironSaf} {"Ecotoxicology and Environmental Safety"}
MACRO {Ecotropicos} {"Ecotropicos"}
MACRO {EducPublAlaskaSeaGrant} {"Education publication. Alaska Sea Grant"}
MACRO {EducationalRepSouthCarolinaMarineResourCent} {"Educational Reports. South Carolina Marine Resources Center"}
MACRO {EestiGeogrSeltsiAastaraamYearbEstGeogrSoc} {"Eesti geograafia seltsi aastaraamat/Yearbook of the Estonian Geographical Society"}
MACRO {EestiLooduseuurSeltsiAastaraamYearbEstNatSoc} {"Eesti looduseuurijate seltsi aastaraamat/Yearbook of the Estonian Naturalists' Society"}
MACRO {Efflatounia} {"Efflatounia"}
MACRO {EffluentWaterTreatJ} {"Effluent and water treatment journal. Rick Mansworth"}
MACRO {Ehkologiya} {"Ehkologiya"}
MACRO {EhkolMorya} {"Ehkologiya morya"}
MACRO {EIFACOccasPap} {"EIFAC occasional papers"}
MACRO {EIFACTechPap} {"EIFAC technical papers"}
MACRO {EkologiaBratislEcologyBratisl} {"Ekologia (Bratislava)/Ecology (Bratislava)"}
MACRO {EkolPolska} {"Ekologia Polska"}
MACRO {EkologijaEhkologiyaEcology} {"Ekologija/Ehkologiya/Ecology"}
MACRO {ElectronJBiotechnol} {"Electronic Journal of Biotechnology"}
MACRO {ElectronJStructEng} {"Electronic Journal of Structural Engineering"}
MACRO {Electrophoresis} {"Electrophoresis"}
MACRO {ElsevierOceanogrSer} {"Elsevier oceanography series. Amsterdam, Oxford, New York NY"}
MACRO {Elytron} {"Elytron"}
MACRO {EmbarcPesqOLDEPESCA} {"Embarcaciones pesqueras OLDEPESCA"}
MACRO {EMBOJ} {"EMBO Journal"}
MACRO {EmergencyMedAust} {"Emergency Medicine Australia"}
MACRO {EmergingInfectDis} {"Emerging Infectious Diseases"}
MACRO {EmiratesMedJ} {"Emirates Medical Journal"}
MACRO {Emu} {"Emu"}
MACRO {Endeavour} {"Endeavour"}
MACRO {EndocrJ} {"Endocrine Journal"}
MACRO {EndocrPathol} {"Endocrine Pathology"}
MACRO {EndocrRegul} {"Endocrine Regulations"}
MACRO {EndocrRev} {"Endocrine Reviews"}
MACRO {Endocrinology} {"Endocrinology"}
MACRO {EnergetikaEhnergetikaPowerEng} {"Energetika/Ehnergetika/Power engineering"}
MACRO {EngMinJ} {"Engineering and Mining Journal"}
MACRO {EngFailureAnal} {"Engineering Failure Analysis"}
MACRO {EngFractMech} {"Engineering Fracture Mechanics"}
MACRO {EngLifeSci} {"Engineering in Life Sciences"}
MACRO {EngIntellSyst} {"Engineering Intelligent Systems"}
MACRO {EngJ} {"Engineering Journal"}
MACRO {EngJMontreal} {"Engineering journal (Montreal). Montreal PQ"}
MACRO {EngStruct} {"Engineering Structures"}
MACRO {Entomofauna} {"Entomofauna"}
MACRO {EntomolExpAppl} {"Entomologia Experimentalis et Applicata"}
MACRO {EntomolGen} {"Entomologia Generalis"}
MACRO {EntomolBasil} {"Entomologica Basiliensia"}
MACRO {EntomolFenn} {"Entomologica Fennica"}
MACRO {EntomolRomanica} {"Entomologica Romanica"}
MACRO {EntomolScand} {"Entomologica Scandinavica"}
MACRO {EntomolSinica} {"Entomologica Sinica"}
MACRO {EntomolKnowledgeKunchongZhishi} {"Entomological Knowledge/Kunchong Zhishi"}
MACRO {EntomolNews} {"Entomological News"}
MACRO {EntomolRev} {"Entomological Review"}
MACRO {EntomolSci} {"Entomological Science"}
MACRO {EntomolObozr} {"Entomologicheskoe Obozrenie"}
MACRO {EntomolBerLuzern} {"Entomologische Berichte (Luzern)"}
MACRO {EntomolBerAmst} {"Entomologische Berichten (Amsterdam)"}
MACRO {EntomolBl} {"Entomologische Blaetter"}
MACRO {EntomolMitt} {"Entomologische Mitteilungen"}
MACRO {EntomolNachr} {"Entomologische Nachrichten. Dresden"}
MACRO {EntomolZ} {"Entomologische Zeitschrift"}
MACRO {EntomolTidskr} {"Entomologisk Tidskrift"}
MACRO {EntomolMedd} {"Entomologiske Meddelelser"}
MACRO {EntomolGaz} {"Entomologist's Gazette"}
MACRO {EntomolMonMag} {"Entomologist's Monthly Magazine"}
MACRO {EntomolRecJVar} {"Entomologist's Record and Journal of Variation"}
MACRO {Entomologiste} {"Entomologiste"}
MACRO {Entomon} {"Entomon"}
MACRO {Entomophaga} {"Entomophaga"}
MACRO {Entomotaxonomia} {"Entomotaxonomia"}
MACRO {Entomotropica} {"Entomotropica"}
MACRO {Enviro} {"Enviro"}
MACRO {EnvironBehav} {"Environment & Behavior"}
MACRO {EnvironEcol} {"Environment and Ecology"}
MACRO {EnvironConservJ} {"Environment Conservation Journal"}
MACRO {EnvironInt} {"Environment International"}
MACRO {EnvironNewsl} {"Environment newsletter"}
MACRO {EnvironRep} {"Environment reporter. Washington DC"}
MACRO {EnvironDevSustainability} {"Environment, Development and Sustainability"}
MACRO {EnvironNutrInteract} {"Environmental & Nutritional Interactions"}
MACRO {EnvironResourEcon} {"Environmental & Resource Economics"}
MACRO {EnvironEcolStat} {"Environmental and Ecological Statistics"}
MACRO {EnvironExpBot} {"Environmental and Experimental Botany"}
MACRO {EnvironMolMutag} {"Environmental and Molecular Mutagenesis"}
MACRO {EnvironPlanLawJ} {"Environmental and planning law journal"}
MACRO {EnvironBiolFishes} {"Environmental Biology of Fishes"}
MACRO {EnvironBiosafetyRes} {"Environmental Biosafety Research"}
MACRO {EnvironConserv} {"Environmental Conservation"}
MACRO {EnvironEngSci} {"Environmental Engineering Science"}
MACRO {EnvironEngWorld} {"Environmental Engineering World"}
MACRO {EnvironEntomol} {"Environmental Entomology"}
MACRO {EnvironFluidMech} {"Environmental Fluid Mechanics"}
MACRO {EnvironGeochemHealth} {"Environmental Geochemistry and Health"}
MACRO {EnvironGeol} {"Environmental Geology"}
MACRO {EnvironHealth} {"Environmental Health"}
MACRO {EnvironHealthPreventMed} {"Environmental Health and Preventive Medicine"}
MACRO {EnvironHealthPerspect} {"Environmental Health Perspectives"}
MACRO {EnvironImpactAssessRev} {"Environmental Impact Assessment Review"}
MACRO {EnvironLawPortland} {"Environmental Law (Portland)"}
MACRO {EnvironManage} {"Environmental Management"}
MACRO {EnvironMicrobiol} {"Environmental Microbiology"}
MACRO {EnvironModelAssess} {"Environmental Modeling and Assessment"}
MACRO {EnvironModelSoftware} {"Environmental Modelling & Software"}
MACRO {EnvironMonitAssess} {"Environmental Monitoring and Assessment"}
MACRO {EnvironPollut} {"Environmental Pollution"}
MACRO {EnvironPollutControl} {"Environmental Pollution and Control"}
MACRO {EnvironProg} {"Environmental Progress"}
MACRO {EnvironProt} {"Environmental Protection"}
MACRO {EnvironProtSerEnvironCan} {"Environmental protection series. Environment Canada"}
MACRO {EnvironQualManage} {"Environmental Quality Management"}
MACRO {EnvironRes} {"Environmental Research"}
MACRO {EnvironRev} {"Environmental Reviews"}
MACRO {EnvironSciTechnol} {"Environmental Science & Technology"}
MACRO {EnvironTechnol} {"Environmental Technology"}
MACRO {EnvironTestAnal} {"Environmental Testing & Analysis"}
MACRO {EnvironToxicol} {"Environmental Toxicology"}
MACRO {EnvironToxicolChem} {"Environmental Toxicology and Chemistry"}
MACRO {EnvironToxicolPharmacol} {"Environmental Toxicology and Pharmacology"}
MACRO {EnvironToxicolWaterQual} {"Environmental Toxicology and Water Quality"}
MACRO {Environmetrics} {"Environmetrics"}
MACRO {EnzymeMicrobTechnol} {"Enzyme and Microbial Technology"}
MACRO {EOSJImmunolImmunopharmacol} {"EOS, Journal of Immunology and Immunopharmacology"}
MACRO {EOSTransAmGeophysUnion} {"EOS, Transactions, American Geophysical Union"}
MACRO {EpidemiolRev} {"Epidemiologic Reviews"}
MACRO {Epidemiology} {"Epidemiology"}
MACRO {EpidemiolInfect} {"Epidemiology and Infection"}
MACRO {Episteme} {"Episteme"}
MACRO {EPRIJ} {"EPRI Journal"}
MACRO {Ergonomics} {"Ergonomics"}
MACRO {ErgonomicsDes} {"Ergonomics in Design"}
MACRO {Esakia} {"Esakia"}
MACRO {ESCAPStudTradeInvest} {"ESCAP studies in trade and investment"}
MACRO {EssenzeDerivAgrum} {"Essenze Derivati Agrumari"}
MACRO {EstMarInstRepSer} {"Estonian Marine Institute report series"}
MACRO {Estuaries} {"Estuaries"}
MACRO {EstuarCoastWatersBrIsles} {"Estuaries and coastal waters of the British Isles"}
MACRO {EstuarCoastShelfSci} {"Estuarine, Coastal and Shelf Science"}
MACRO {EstudOceanolFacRecursMarUnivAntofagasta} {"Estudios oceanologicos. Facultad de Recursos del Mar, Universidad de Antofagasta"}
MACRO {EstudBiolConservNat} {"Estudos de biologia e conservacao da natureza"}
MACRO {EstudLeopold} {"Estudos leopoldenses"}
MACRO {EthnDis} {"Ethnicity & Disease"}
MACRO {EthnHealth} {"Ethnicity & Health"}
MACRO {Ethology} {"Ethology"}
MACRO {EtholEcolEvol} {"Ethology Ecology & Evolution"}
MACRO {Etologia} {"Etologia"}
MACRO {EukaryotCell} {"Eukaryotic Cell"}
MACRO {Euphytica} {"Euphytica"}
MACRO {EurasianSoilSciPochvovedenie} {"Eurasian Soil Science/Pochvovedenie"}
MACRO {EUROFISHMagZhEVROFISH} {"EUROFISH magazine/Zhurnal EVROFISH"}
MACRO {Euroil} {"Euroil. Stavanger"}
MACRO {EurArchBiol} {"European archives of biology. Paris, Liege"}
MACRO {EurBiophysJ} {"European Biophysics Journal"}
MACRO {EurFoodResTechnol} {"European Food Research and Technology"}
MACRO {EurJApplPhysiol} {"European Journal of Applied Physiology"}
MACRO {EurJBiochem} {"European Journal of Biochemistry"}
MACRO {EurJCancer} {"European Journal of Cancer"}
MACRO {EurJCancerSuppl} {"European Journal of Cancer Supplements"}
MACRO {EurJCellBiol} {"European Journal of Cell Biology"}
MACRO {EurJClinMicrobiolInfectDis} {"European Journal of Clinical Microbiology & Infectious Diseases"}
MACRO {EurJClinPharmacol} {"European Journal of Clinical Pharmacology"}
MACRO {EurJEndocrinol} {"European Journal of Endocrinology. Oslo"}
MACRO {EurJEntomol} {"European Journal of Entomology"}
MACRO {EurJEpidemiol} {"European Journal of Epidemiology"}
MACRO {EurJForPathol} {"European Journal of Forest Pathology"}
MACRO {EurJHealthLaw} {"European Journal of Health Law"}
MACRO {EuropJHumGenet} {"European Journal of Human Genetics"}
MACRO {EurJImmunogenet} {"European Journal of Immunogenetics"}
MACRO {EurJImmunol} {"European Journal of Immunology"}
MACRO {EurJInflam} {"European Journal of Inflammation"}
MACRO {EurJIntLaw} {"European journal of international law"}
MACRO {EurJMigrLaw} {"European Journal of Migration and Law"}
MACRO {EurJMorphol} {"European Journal of Morphology"}
MACRO {EurJNeurosci} {"European Journal of Neuroscience"}
MACRO {EurJNuclMedMolImag} {"European Journal of Nuclear Medicine and Molecular Imaging"}
MACRO {EurJPediatr} {"European Journal of Pediatrics"}
MACRO {EurJPharmSci} {"European Journal of Pharmaceutical Sciences"}
MACRO {EurJPharmacol} {"European Journal of Pharmacology"}
MACRO {EurJPharmacolMolPharmacolSect} {"European Journal of Pharmacology (Molecular Pharmacology Section)"}
MACRO {EurJPharmacolEnvironToxicolPharmacolSect} {"European Journal of Pharmacology: (Environmental Toxicology and Pharmacology Section)"}
MACRO {EurJPhycol} {"European Journal of Phycology"}
MACRO {EurJPhysMedRehabil} {"European Journal of Physical Medicine and Rehabilitation"}
MACRO {EurJPlantPathol} {"European Journal of Plant Pathology"}
MACRO {EurJPolitRes} {"European Journal of Political Research"}
MACRO {EurJProtistol} {"European Journal of Protistology"}
MACRO {EurJPublicHealth} {"European Journal of Public Health"}
MACRO {EurJSoilSci} {"European Journal of Soil Science"}
MACRO {EurJUltrasound} {"European Journal of Ultrasound"}
MACRO {EurJWorkOrgPsychol} {"European Journal of Work and Organizational Psychology"}
MACRO {EurRadiol} {"European Radiology"}
MACRO {EurRespirJ} {"European Respiratory Journal"}
MACRO {EurUrol} {"European Urology"}
MACRO {EVAAMRappAnnu} {"EVAAM rapport annuel"}
MACRO {EvidenceBasedMentalHealth} {"Evidence-Based Mental Health"}
MACRO {EvokPot} {"Evoked Potentials"}
MACRO {Evolution} {"Evolution"}
MACRO {EvolDev} {"Evolution and Development"}
MACRO {EvolSectBelgePecheMarit} {"Evolution du secteur Belge de la peche maritime"}
MACRO {EvolEcol} {"Evolutionary Ecology"}
MACRO {EvolEcolRes} {"Evolutionary Ecology Research"}
MACRO {ExcellEcol} {"Excellence in ecology"}
MACRO {ExercSportSciRev} {"Exercise and Sport Sciences Reviews"}
MACRO {Experientia} {"Experientia. Basel"}
MACRO {ExpAgric} {"Experimental Agriculture"}
MACRO {ExpApplAcarol} {"Experimental and Applied Acarology"}
MACRO {ExpToxicolPathol} {"Experimental and Toxicologic Pathology"}
MACRO {ExpBiolMed} {"Experimental Biology and Medicine"}
MACRO {ExpBrainRes} {"Experimental Brain Research"}
MACRO {ExpCellRes} {"Experimental Cell Research"}
MACRO {ExpLungRes} {"Experimental Lung Research"}
MACRO {ExpNeurol} {"Experimental Neurology"}
MACRO {ExpParasitol} {"Experimental Parasitology"}
MACRO {ExpertOpinDrugSaf} {"Expert Opinion on Drug Safety"}
MACRO {Exposure} {"Exposure. Corvallis OR"}
MACRO {ExtraNuevaSerMusArgentCiencNatBernardinoRivadaviaInstNacInvestCiencNatArgent} {"EXTRA. Nueva serie. Museo Argentino de Ciencias Naturales aeBernardino Rivadaviaae e Instituto Nacional de Investigacion de las Ciencias Naturales (Argentina)"}
MACRO {Extremes} {"Extremes"}
MACRO {Extremophiles} {"Extremophiles"}
MACRO {Exuviae} {"Exuviae"}
MACRO {Eye} {"Eye"}
MACRO {Fabreries} {"Fabreries"}
MACRO {FACESRevFacCiencEconSoc} {"FACES. Revista de la Facultad de Ciencias Economicas y Sociales"}
MACRO {FADFishAggregDeviceInfBull} {"FAD Fish Aggregating Device information bulletin"}
MACRO {Falco} {"Falco"}
MACRO {FamCancer} {"Familial Cancer"}
MACRO {FamCommunityHealth} {"Family and Community Health"}
MACRO {FamPract} {"Family Practice"}
MACRO {FAOAquacultNewsl} {"FAO aquaculture newsletter"}
MACRO {FAOBetterFarmingSer} {"FAO better farming series"}
MACRO {FAOComputInfSerFish} {"FAO computerized information series. Fisheries"}
MACRO {FAOEASTFISHFishInd} {"FAO EASTFISH fishery industry"}
MACRO {FAOFishCirc} {"FAO fisheries circular"}
MACRO {FAOFishRep} {"FAO fisheries report"}
MACRO {FAOFishSer} {"FAO fisheries series"}
MACRO {FAOFishSynop} {"FAO fisheries synopsis"}
MACRO {FAOFishTechPap} {"FAO fisheries technical paper"}
MACRO {FAOGLOBEFISHSpecSer} {"FAO GLOBEFISH special series"}
MACRO {FAOLegisStudy} {"FAO legislative study"}
MACRO {FAOPlantProtBull} {"FAO Plant Protection Bulletin"}
MACRO {FAOSpeciesCatFishPurp} {"FAO species catalogue for fishery purposes"}
MACRO {FAOSpeciesIdentifGuideFishPurp} {"FAO species identification guide for fishery purposes"}
MACRO {FAOStatDevSer} {"FAO statistical development series"}
MACRO {FAOTrainSer} {"FAO training series"}
MACRO {FAOYearbFishStatAquacProdAnnuStatPechesProdAquacAnuEstadPescaProdAcuic} {"FAO yearbook. Fishery statistics: aquaculture production/Annuaire. Statistiques des peches: production de l'aquaculture/Anuario. Estadisticas de pesca:produccion de acuicultura"}
MACRO {FAOYearbFishStatCaptureProdAnnuStatPechesCapturesAnuEstadPescaCapturas} {"FAO yearbook. Fishery statistics: capture production/Annuaire. Statistiques des peches: captures/Anuario. Estadisticas de pesca: capturas"}
MACRO {FAOYearbFishStatCommodAnnuStatPechesProdAnuEstadPescaProd} {"FAO yearbook. Fishery statistics: commodities/Annuaire. Statistiques des peches: produits/Anuario. Estadisticas de pesca: productos"}
MACRO {FAOFishCodeRev} {"FAO/FishCode review"}
MACRO {Farmaco} {"Farmaco"}
MACRO {FASEBJ} {"FASEB Journal"}
MACRO {FastFerryInt} {"Fast ferry international. London"}
MACRO {FatigueFractEngMaterStruct} {"Fatigue & Fracture of Engineering Materials and Structures"}
MACRO {FaunaBlindern} {"Fauna (Blindern)"}
MACRO {FaunaBajkala} {"Fauna Bajkala"}
MACRO {FaunaEntomolPort} {"Fauna Entomologica de Portugal"}
MACRO {FaunaEntomolScand} {"Fauna Entomologica Scandinavica"}
MACRO {FaunaGraeciae} {"Fauna graeciae"}
MACRO {FaunaNorv} {"Fauna Norvegica"}
MACRO {FaunaNorvSerA} {"Fauna Norvegica, Series A"}
MACRO {FaunaNorvSerB} {"Fauna Norvegica, Series B"}
MACRO {FaunaNorvSerC} {"Fauna Norvegica, Series C"}
MACRO {FaunaNZ} {"Fauna of New Zealand"}
MACRO {FauneMadagas} {"Faune de Madagascar"}
MACRO {FauneFloreTrop} {"Faune et flore tropicales"}
MACRO {FaunOekolMitt} {"Faunistisch-aekologische Mitteilungen"}
MACRO {FEBSJ} {"FEBS Journal"}
MACRO {FEBSLett} {"FEBS Letters"}
MACRO {FEMSImmunolMedMicrobiol} {"FEMS Immunology and Medical Microbiology"}
MACRO {FEMSMicrobiolEcol} {"FEMS Microbiology Ecology"}
MACRO {FEMSMicrobiolLett} {"FEMS Microbiology Letters"}
MACRO {FEMSMicrobiolRev} {"FEMS Microbiology Reviews"}
MACRO {FEMSYeastRes} {"FEMS Yeast Research"}
MACRO {Festivus} {"Festivus"}
MACRO {FETTWissTechnolFATSciTechnol} {"FETT Wissenschaft Technologie/FAT Science Technology"}
MACRO {FFANewsDigSPacForumFishAgency} {"FFA news digest. South Pacific Forum Fisheries Agency"}
MACRO {FFARepSPacForumFishAgency} {"FFA report. South Pacific Forum Fisheries Agency"}
MACRO {FieldCropsRes} {"Field Crops Research"}
MACRO {FieldStud} {"Field studies. London"}
MACRO {FieldianaBotNewSer} {"Fieldiana. Botany. New Series"}
MACRO {FieldianaZool} {"Fieldiana. Zoology"}
MACRO {FilieraPescaAquac} {"Filiera pesca e acquacoltura"}
MACRO {FireFlammabilBull} {"Fire and Flammability Bulletin"}
MACRO {FireMater} {"Fire and Materials"}
MACRO {FireEng} {"Fire Engineering"}
MACRO {FirePrev} {"Fire Prevention"}
MACRO {FireSafJ} {"Fire Safety Journal"}
MACRO {FireTechnol} {"Fire Technology"}
MACRO {FirstBreak} {"First Break"}
MACRO {Fischoekologie} {"Fischaekologie"}
MACRO {FischTeichwirt} {"Fischer und Teichwirt"}
MACRO {Fischerblatt} {"Fischerblatt"}
MACRO {FischJahrbFishYearbPecheAnnuLuxemb} {"Fischerei. Jahrbuch/Fisheries. Yearbook/Peche. Annuaire (Luxembourg)"}
MACRO {Fischmagazin} {"Fischmagazin"}
MACRO {Fish} {"Fish"}
MACRO {FishShellfishImmunol} {"Fish & Shellfish Immunology"}
MACRO {FishAquatResourSer} {"Fish and aquatic resources series"}
MACRO {FishFish} {"Fish and Fisheries"}
MACRO {FishFishResResourFishManageSystRepSciNews} {"Fish and Fisheries Research (Resources, Fisheries and Management Systems: Reports and Scientific News)"}
MACRO {FishWildlLeafl} {"Fish and wildlife leaflet"}
MACRO {FishWildlRes} {"Fish and Wildlife Research"}
MACRO {FishWildlifeServInstreamFlowInfPap} {"Fish and Wildlife Service, Instream Flow Information Paper"}
MACRO {FishBullCalifDepFishGame} {"Fish Bulletin. State of California, Department of Fish and Game"}
MACRO {FishFarmer} {"Fish Farmer"}
MACRO {FishFarmInt} {"Fish Farming International"}
MACRO {FishFarmNews} {"Fish Farming News"}
MACRO {FishFarmsProdSurv} {"Fish farms production surveys"}
MACRO {FishHabitatCodePractSer} {"Fish habitat code of practice series"}
MACRO {FishHabitatGuidelSer} {"Fish habitat guideline series"}
MACRO {FishHabitatManagOperPolicySer} {"Fish habitat management operational policy series"}
MACRO {FishInsp} {"Fish inspector"}
MACRO {FishPathol} {"Fish pathology"}
MACRO {FishPhysiolBiochem} {"Fish Physiology and Biochemistry"}
MACRO {Fisheries} {"Fisheries"}
MACRO {FishAquacultIsrFig} {"Fisheries and aquaculture of Israel in figures"}
MACRO {FishFishbreedIsr} {"Fisheries and fishbreeding in Israel"}
MACRO {FishBullDepFishMalawi} {"Fisheries bulletin. Department of Fisheries (Malawi)"}
MACRO {FishBullMarInstDublin} {"Fisheries bulletin. Marine Institute, Dublin"}
MACRO {FishCentResRep} {"Fisheries Centre research reports"}
MACRO {FishDataCollectDepFishCambodia} {"Fisheries data collection. Department of Fisheries (Cambodia)"}
MACRO {FishDraftPolicyFishDepWestAust} {"Fisheries Draft Policy. Fisheries Department of Western Australia"}
MACRO {FishEducTrainInfBull} {"Fisheries education and training information bulletin"}
MACRO {FishEngJapanSuisanKogakuJapan} {"Fisheries engineering (Japan)/Suisan Kogaku (Japan)"}
MACRO {FishImportExportMag} {"Fisheries import-export magazine"}
MACRO {FishInf} {"Fisheries information"}
MACRO {FishInfSerFishDivTrinidadandTobago} {"Fisheries information series. Fisheries Division (Trinidad and Tobago)"}
MACRO {FishJCollFishUnivPhilippVisayas} {"Fisheries journal. College of Fisheries, University of the Philippines in the Visayas"}
MACRO {FishManageEcol} {"Fisheries Management and Ecology"}
MACRO {FishManagePapFishDepWestAust} {"Fisheries Management Paper. Fisheries Department of Western Australia"}
MACRO {FishManageRepFishDepWestAust} {"Fisheries Management Report. Fisheries Department of Western Australia"}
MACRO {FishManageRepMinistEnvironLandsParksBC} {"Fisheries management report. Ministry of Environment, Lands and Parks (British Columbia)"}
MACRO {FishNewslSecrPacCommunity} {"Fisheries newsletter. Secretariat of the Pacific Community"}
MACRO {FishNSW} {"Fisheries NSW"}
MACRO {FishOccasPublFishDepWestAustralia} {"Fisheries Occasional Publications. Fisheries Department of Western Australia"}
MACRO {FishOceanogr} {"Fisheries Oceanography"}
MACRO {FishRes} {"Fisheries Research (Amsterdam)"}
MACRO {FishResBullTonga} {"Fisheries research bulletin of Tonga"}
MACRO {FishResBullFishWestAust} {"Fisheries research bulletin. Fisheries Western Australia"}
MACRO {FishResBullKasetsartUniv} {"Fisheries research bulletin. Kasetsart University"}
MACRO {FishResRep} {"Fisheries Research Report"}
MACRO {FishResRepSer} {"Fisheries research report series"}
MACRO {FishResRepFishWestAust} {"Fisheries research report. Fisheries Western Australia"}
MACRO {FishResSerCSIROMarRes} {"Fisheries research series. CSIRO Marine Research"}
MACRO {FishResourConservCouncFRCCRep} {"Fisheries Resource Conservation Council (FRCC) report"}
MACRO {FishRev} {"Fisheries review"}
MACRO {FishSci} {"Fisheries Science"}
MACRO {FishSciRes} {"Fisheries science research"}
MACRO {FishSciShuichanKexue} {"Fisheries Science/Shuichan Kexue"}
MACRO {FishSciTechInfBullAbstr} {"Fisheries scientific and technical information bulletin. Abstracts"}
MACRO {FishStatDigest} {"Fisheries statistical digest"}
MACRO {FishStatYearbTaiwanArea} {"Fisheries statistical yearbook. Taiwan area"}
MACRO {FishStatKuwait} {"Fisheries statistics (Kuwait)"}
MACRO {FishStatJapan} {"Fisheries statistics of Japan"}
MACRO {FishStatSaudiArab} {"Fisheries statistics of Saudi Arabia"}
MACRO {FishStatThail} {"Fisheries statistics of Thailand"}
MACRO {FishStatPhilipp} {"Fisheries statistics of the Philippines"}
MACRO {FishTechCircMinistEnvironLandsParksBC} {"Fisheries technical circular. Ministry of Environment, Lands and Parks (British Columbia)"}
MACRO {FishTechMemo} {"Fisheries Technical Memo"}
MACRO {FishTechRepDepParksRenewResourSask} {"Fisheries technical report. Department of Parks and Renewable Resources (Saskatchewan)"}
MACRO {FishTechnolManSer} {"Fisheries technology manual series"}
MACRO {FishTradingMag} {"Fisheries trading magazine"}
MACRO {FishVicAssessRepSer} {"Fisheries Victoria assessment report series"}
MACRO {Fisherman} {"Fisherman"}
MACRO {FishAssessRepEastTunaBillfishFish} {"Fishery assessment report. Eastern tuna and billfish fishery"}
MACRO {FishBull} {"Fishery Bulletin"}
MACRO {FishLeaflMarInstIrelEire} {"Fishery leaflet. Marine Institute (Ireland (Eire))"}
MACRO {FishRepDepPrimIndFishNorthTerrit} {"Fishery report. Department of Primary Industry and Fisheries (Northern Territory)"}
MACRO {FishStatBullSouthChinaSeaArea} {"Fishery statistical bulletin for South China Sea area"}
MACRO {FishStatYearbDepFishQatar} {"Fishery statistics yearbook. Department of Fisheries (Qatar)"}
MACRO {FishStatusRepInterAmTropTunaCommisInformeSitPesComInteramAtunTrop} {"Fishery Status Report. Inter-American Tropical Tuna Commission/Informe de la Situacion de la Pesqueria. Comision Interamericana del Atun Tropical"}
MACRO {FishTechnolSocFishTechnolIndia} {"Fishery technology. Society of Fisheries Technologists (India)"}
MACRO {Fishfacts} {"Fishfacts"}
MACRO {FishBusInt} {"Fishing business international. Lorient"}
MACRO {FishChimes} {"Fishing chimes"}
MACRO {FishCommunityProdSurv} {"Fishing community production survey"}
MACRO {FishIndHandbSAfrNamibMocamb} {"Fishing industry handbook: South Africa, Namibia and Mocambique"}
MACRO {FishIndNewsSouthAfr} {"Fishing industry news southern Africa"}
MACRO {FishLinePNG} {"Fishing line (Papua New Guinea)"}
MACRO {FishNews} {"Fishing News"}
MACRO {FishNewsInt} {"Fishing News International"}
MACRO {FiskeOppdrettLaksFishRearingSalmon} {"Fiske og Oppdrett av Laks/Fishing and Rearing of Salmon"}
MACRO {FiskenHavet} {"Fisken og Havet"}
MACRO {FiskenHavetSaernummer} {"Fisken og Havet, Saernummer"}
MACRO {Fiskeoppdrett} {"Fiskeoppdrett"}
MACRO {FiskeridirKontoretFiskerforsoekVeiledningRapp} {"Fiskeridirektoratet, Kontoret for Fiskerforsoek og Veiledning. Rapport"}
MACRO {FiskeridirektoratetRappMeld} {"Fiskeridirektoratet. Rapporter og Meldinger"}
MACRO {FiskeridirektSkrifterSerieErnaering} {"Fiskeridirektoratets Skrifter. Serie Ernaering"}
MACRO {FiskeridirekSkrifterSerTeknolRepTechResConcerningNorwegianFishIndust} {"Fiskeridirektoratets Skrifter. Serie Teknologiske Undersoekelser/Report on Technological Research Concerning Norwegian Fish Industry"}
MACRO {FiskerioekonSmaaSkrPapFishEcon} {"Fiskerioekonomiske sma-skrifter/Papers on fisheries economics. Bergen"}
MACRO {FiskeristatFishStat} {"Fiskeristatistikk/Fishery Statistics"}
MACRO {FiskeriteknolForskningsinstRapp} {"Fiskeriteknologisk Forskningsinstitutt. Rapport"}
MACRO {FiskGang} {"Fiskets Gang"}
MACRO {Fitopatologia} {"Fitopatologia"}
MACRO {FitopatolVenezol} {"Fitopatologia Venezolana"}
MACRO {Fitoterapia} {"Fitoterapia"}
MACRO {FlavourFragranceJ} {"Flavour and Fragrance Journal"}
MACRO {FloedevigenMeldinger} {"Floedevigen Meldinger"}
MACRO {FloedevigenRapportser} {"Floedevigen Rapportserie"}
MACRO {FloraJena} {"Flora (Jena)"}
MACRO {FloraFaunaJhansi} {"Flora and Fauna (Jhansi)"}
MACRO {FloraFauna} {"Flora og Fauna"}
MACRO {FloraFaunaAreasSilv} {"Flora, fauna y areas silvestres"}
MACRO {FlaEntomol} {"Florida Entomologist"}
MACRO {FMRITechRep} {"Florida Marine Research Institute Technical Reports"}
MACRO {FlaMarResPubl} {"Florida Marine Research Publications"}
MACRO {FlaSci} {"Florida Scientist"}
MACRO {FluidDyn} {"Fluid dynamics. New York NY"}
MACRO {Fluoride} {"Fluoride"}
MACRO {FlyingSaf} {"Flying Safety"}
MACRO {Focus} {"Focus"}
MACRO {FocusMarRes} {"Focus on Marine Research"}
MACRO {FoliaBiolKrakow} {"Folia Biologica (Krakow)"}
MACRO {FoliaBiolPrague} {"Folia Biologica (Prague)"}
MACRO {FoliaEntomolHung} {"Folia Entomologica Hungarica/Rovartani Koezlemenyek"}
MACRO {FoliaEntomolMex} {"Folia Entomologica Mexicana"}
MACRO {FoliaGeobotPhytotaxon} {"Folia Geobotanica et Phytotaxonomica"}
MACRO {FoliaHeyrovskyana} {"Folia Heyrovskyana"}
MACRO {FoliaLimnolScand} {"Folia limnologica scandinavica. Copenhagen, Oslo"}
MACRO {FoliaMicrobiol} {"Folia Microbiologica"}
MACRO {FoliaParasitol} {"Folia Parasitologica"}
MACRO {FoliaPrimatol} {"Folia Primatologica"}
MACRO {FoliaZool} {"Folia zoologica. Prague"}
MACRO {FoodAdditContam} {"Food Additives & Contaminants"}
MACRO {FoodAgricImmunol} {"Food and Agricultural Immunology"}
MACRO {FoodBioprodProcess} {"Food and Bioproducts Processing"}
MACRO {FoodChemToxicol} {"Food and Chemical Toxicology"}
MACRO {FoodDrugLawJ} {"Food and Drug Law Journal"}
MACRO {FoodAust} {"Food Australia"}
MACRO {FoodBiotechnol} {"Food Biotechnology"}
MACRO {FoodChem} {"Food Chemistry"}
MACRO {FoodDrugCosmetLawJ} {"Food drug cosmetic law journal. Chicago IL"}
MACRO {FoodManuf} {"Food Manufacture"}
MACRO {FoodMicrobiol} {"Food Microbiology"}
MACRO {FoodPolicy} {"Food Policy"}
MACRO {FoodProcess} {"Food Processing"}
MACRO {FoodProtTrends} {"Food Protection Trends"}
MACRO {FoodResInt} {"Food Research International"}
MACRO {FoodRev} {"Food Review"}
MACRO {FoodRevInt} {"Food Reviews International"}
MACRO {FoodSciTechnolInt} {"Food Science and Technology International"}
MACRO {FoodSciTechnolLebensmWissTechnol} {"Food Science and Technology/Lebensmittel-Wissenschaft und Technologie"}
MACRO {FoodTechnol} {"Food Technology"}
MACRO {FoodTechnolBiotechnol} {"Food Technology and Biotechnology"}
MACRO {ForceFive} {"Force Five"}
MACRO {ForensicSciInt} {"Forensic Science International"}
MACRO {ForensicSciRev} {"Forensic Science Review"}
MACRO {Foresight} {"Foresight"}
MACRO {ForEcolManage} {"Forest Ecology and Management"}
MACRO {ForPathol} {"Forest Pathology"}
MACRO {ForRes} {"Forest Research"}
MACRO {ForSci} {"Forest Science"}
MACRO {ForTreesLivelihoods} {"Forests, Trees and Livelihoods"}
MACRO {FFIRapp} {"Forsvarets Forskningsinstitutt Rapport"}
MACRO {ForthNatHist} {"Forth naturalist and historian"}
MACRO {FortschrFischereiwissAdvFishSci} {"Fortschritte der Fischereiwissenschaft/Advances in fisheries science"}
MACRO {FossilsStrata} {"Fossils & Strata"}
MACRO {FoundryManageTechnol} {"Foundry Management and Technology"}
MACRO {Fractals} {"Fractals"}
MACRO {FragmEntomol} {"Fragmenta Entomologica"}
MACRO {FragmFaunPolANInstZool} {"Fragmenta Faunistica (Polska Akademia Nauk, Instytut Zoologi)"}
MACRO {FreeRadicalBiolMed} {"Free Radical Biology and Medicine"}
MACRO {FrenteMarit} {"Frente maritimo"}
MACRO {FreseniusEnvironBull} {"Fresenius Environmental Bulletin"}
MACRO {FreseniusJAnalChem} {"Fresenius' Journal of Analytical Chemistry"}
MACRO {FreshwatBiol} {"Freshwater Biology"}
MACRO {FreshwatFishfarmProdDepFishThail} {"Freshwater fishfarm production. Department of Fisheries (Thailand)"}
MACRO {FreshwatForum} {"Freshwater forum"}
MACRO {FRINewsl} {"FRI newsletter"}
MACRO {FrontEcolEnviron} {"Frontiers in Ecology and the Environment"}
MACRO {Fruits} {"Fruits"}
MACRO {FrustulaEntomol} {"Frustula Entomologica"}
MACRO {FunctEcol} {"Functional Ecology"}
MACRO {FunctPlantBiol} {"Functional Plant Biology"}
MACRO {FundamApplNematol} {"Fundamental and Applied Nematology"}
MACRO {FundamApplToxicol} {"Fundamental and Applied Toxicology"}
MACRO {FungalGenetBiol} {"Fungal Genetics and Biology"}
MACRO {FusionEngDes} {"Fusion Engineering and Design"}
MACRO {GAIA} {"GAIA"}
MACRO {GangtieYanjiuXuebaoJIronSteelRes} {"Gangtie Yanjiu Xuebao/Journal of Iron and Steel Research"}
MACRO {GarciadeOrtaZool} {"Garcia de Orta. Serie de zoologia"}
MACRO {GasUtilManager} {"Gas Utility Manager"}
MACRO {Gayana} {"Gayana"}
MACRO {GayanaBot} {"Gayana Botanica"}
MACRO {GayanaOceanol} {"Gayana Oceanologia"}
MACRO {GayanaZool} {"Gayana Zoologia"}
MACRO {GECRev} {"GEC Review"}
MACRO {GegenbaursMorpholJahrb} {"Gegenbaurs morphologisches Jahrbuch. Leipzig"}
MACRO {Gene} {"Gene"}
MACRO {GeneExpression} {"Gene Expression"}
MACRO {GeneExpressionPatterns} {"Gene Expression Patterns"}
MACRO {GeneTher} {"Gene Therapy"}
MACRO {GeneTherRegul} {"Gene Therapy and Regulation"}
MACRO {GenCompEndocrinol} {"General and Comparative Endocrinology"}
MACRO {GenEducSerDepFishOceansCanSerducMinistPechesOceansCan} {"General education series. Department of Fisheries and Oceans (Canada)/Serie educative. Ministere des Peches et des Oceans (Canada)"}
MACRO {GenPharmacol} {"General Pharmacology"}
MACRO {GenTechRepDepAgricUS} {"General technical report. Department of Agriculture (U.S.)"}
MACRO {GenesDev} {"Genes & Development"}
MACRO {GenesGenetSyst} {"Genes & Genetic Systems"}
MACRO {GenesImmun} {"Genes and Immunity"}
MACRO {GenesCells} {"Genes to Cells"}
MACRO {GenesBrainandBehav} {"Genes, Brain and Behavior"}
MACRO {GenesChromosomesCancer} {"Genes, Chromosomes and Cancer"}
MACRO {Genesis} {"Genesis"}
MACRO {GenetAnalTechAppl} {"Genetic Analysis, Techniques and Applications"}
MACRO {GenetAnalBiomolEng} {"Genetic Analysis: Biomolecular Engineering"}
MACRO {GenetEngBiotechnol} {"Genetic Engineer and Biotechnologist"}
MACRO {GenetEpidemiol} {"Genetic Epidemiology"}
MACRO {GenetProgramEvolvableMach} {"Genetic Programming and Evolvable Machines"}
MACRO {GenetResourCropEvol} {"Genetic Resources and Crop Evolution"}
MACRO {Genetica} {"Genetica"}
MACRO {GenetRes} {"Genetical Research"}
MACRO {Genetics} {"Genetics"}
MACRO {GenetMolBiol} {"Genetics and Molecular Biology"}
MACRO {GenMolRes} {"Genetics and Molecular Research"}
MACRO {GenetMed} {"Genetics in Medicine"}
MACRO {GenetSelEvol} {"Genetics Selection Evolution"}
MACRO {Genetika} {"Genetika"}
MACRO {GenetSel} {"Genetika i Selektsiya"}
MACRO {Genome} {"Genome"}
MACRO {GenomeRes} {"Genome Research"}
MACRO {Genomics} {"Genomics"}
MACRO {Genus} {"Genus"}
MACRO {GEOAustralas} {"GEO Australasia"}
MACRO {GeoMarLett} {"Geo-Marine Letters"}
MACRO {GeoSpatialInfSciQDiqiuKongjianXinxiKexueXuebao} {"Geo-Spatial Information Science Quarterly/Diqiu Kongjian Xinxi Kexue Xuebao"}
MACRO {GeoSpatialInfSciDiqiuKongjianXinxiKexueXuebao} {"Geo-Spatial Information Science/Diqiu Kongjian Xinxi Kexue Xuebao"}
MACRO {GEOUNAM} {"GEO-UNAM"}
MACRO {Geoacta} {"Geoacta"}
MACRO {GeochimCosmochimActa} {"Geochimica et Cosmochimica Acta"}
MACRO {Geodiversitas} {"Geodiversitas"}
MACRO {GeofisInt} {"Geofisica internacional"}
MACRO {GeografijaGeografiyaGeography} {"Geografija/Geografiya/Geography"}
MACRO {GeogrMetrastGeogrYearb} {"Geografijos metrastis/Geographical yearbook"}
MACRO {GeogrMirovOkeana} {"Geografiya Mirovogo Okeana"}
MACRO {GeogrJ} {"Geographical Journal"}
MACRO {Geokhimiya} {"Geokhimiya"}
MACRO {GeolPalaeontol} {"Geologica et palaeontologica. Marburg"}
MACRO {GeolBullTurkTurkJeolBul} {"Geological Bulletin of Turkey/Turkiye Jeoloji Bulteni"}
MACRO {GeolSocAmProgramsAbstracts} {"Geological Society of America. Programs with Abstracts"}
MACRO {GeolZh} {"Geologicheskij zhurnal"}
MACRO {Geology} {"Geology"}
MACRO {GeolPacOceanTikhookeanGeol} {"Geology of the Pacific Ocean/Tikhookeanskaya Geologiya"}
MACRO {GeomicrobiolJ} {"Geomicrobiology Journal"}
MACRO {Geophysica} {"Geophysica"}
MACRO {GeophysAstrophysFluidDyn} {"Geophysical and Astrophysical Fluid Dynamics"}
MACRO {GeophysBullHokkaidoUniv} {"Geophysical bulletin of the Hokkaido University"}
MACRO {GeophysResLett} {"Geophysical Research Letters"}
MACRO {Geophytology} {"Geophytology"}
MACRO {GeorgeWrightForum} {"George Wright Forum"}
MACRO {GeorgetownIntEnvironLawRev} {"Georgetown International Environmental Law Review"}
MACRO {GeorgiaJSci} {"Georgia Journal of Science"}
MACRO {Geosphere} {"Geosphere"}
MACRO {GeotechEpistimThemataGeotechSciIssues} {"Geotechnika epistimonika themata/Geotechnical scientific issues"}
MACRO {Geowissenschaften} {"Geowissenschaften"}
MACRO {GerlandsBeitrGeophys} {"Gerlands Beitrage fur Geophysik. Leipzig"}
MACRO {GerYearbIntLaw} {"German yearbook of international law"}
MACRO {Gerontology} {"Gerontology"}
MACRO {GewaesserbeschaffenhBayern} {"Gewaesserbeschaffenheit in Bayern"}
MACRO {GewaessergueteberLandesamtWasserAbfallNRW} {"Gewaesserguetebericht. Landesamt fuer Wasser und Abfall (Nordrhein- Westfalen)"}
MACRO {GidrobiolZhHydrobiolJ} {"Gidrobiologicheskij zhurnal/Hydrobiological journal"}
MACRO {GBotItal} {"Giornale botanico italiano. Florence"}
MACRO {GItalEntomol} {"Giornale Italiano di Entomologia"}
MACRO {GItalSuicidol} {"Giornale Italiano di Suicidologia"}
MACRO {GISWorld} {"GIS World"}
MACRO {GlasgNat} {"Glasgow naturalist"}
MACRO {Glia} {"Glia"}
MACRO {GlobalPlanetChange} {"Global and Planetary Change"}
MACRO {GlobalAtmosOceanSyst} {"Global Atmosphere and Ocean System"}
MACRO {GlobalBiodivers} {"Global Biodiversity"}
MACRO {GlobalChangeHumHealth} {"Global Change & Human Health"}
MACRO {GlobalChangeBiol} {"Global Change Biology"}
MACRO {GlobalEcolBiogeogr} {"Global Ecology and Biogeography"}
MACRO {GlobalEcolBiogeogrLett} {"Global Ecology and Biogeography Letters"}
MACRO {GlobalEnvironChange} {"Global Environmental Change"}
MACRO {GlobalEnvironChangeAHumPolicyDimens} {"Global Environmental Change, Part A: Human and Policy Dimensions"}
MACRO {GlobalEnvironChangeBEnvironHazards} {"Global Environmental Change, Part B: Environmental Hazards"}
MACRO {GlobalNestIntJ} {"Global nest. The international journal"}
MACRO {GLOBEFISHGuidelExtWorkSpecSer} {"GLOBEFISH guidelines for extension workers. Special series"}
MACRO {GLOBEFISHHighlights} {"GLOBEFISH highlights"}
MACRO {GLOBEFISHMetropMarkSer} {"GLOBEFISH metropolitan market series"}
MACRO {GLOBEFISHResProgramme} {"GLOBEFISH Research Programme"}
MACRO {Glycobiology} {"Glycobiology"}
MACRO {GrasasAceites} {"Grasas y Aceites"}
MACRO {GrassForageSci} {"Grass and Forage Science"}
MACRO {GreatBasinNat} {"Great Basin Naturalist"}
MACRO {GreatLakesEntomol} {"Great Lakes Entomologist"}
MACRO {GreatLakesResRev} {"Great Lakes Research Review"}
MACRO {GreatPlainsRes} {"Great Plains Research"}
MACRO {GredlerianaActaBiol} {"Gredleriana (Acta Biologica)"}
MACRO {GroundWaterMonitRemediat} {"Ground Water Monitoring and Remediation"}
MACRO {GrowthChange} {"Growth and Change"}
MACRO {GrowthFactors} {"Growth Factors"}
MACRO {GrowthDevAging} {"Growth, Development & Aging"}
MACRO {GuelphIchthyolRev} {"Guelph ichthyology reviews"}
MACRO {GuideSerOhioSeaGrant} {"Guide series. Ohio Sea Grant"}
MACRO {GulfCaribbRes} {"Gulf and Caribbean Research"}
MACRO {GulfMexSci} {"Gulf of Mexico Science"}
MACRO {GulfResRep} {"Gulf Research Reports"}
MACRO {Gunneria} {"Gunneria. Trondheim"}
MACRO {Gut} {"Gut"}
MACRO {GyogyoYoshokugyoSeisanTokeiNenpo} {"Gyogyo yoshokugyo seisan tokei nenpo"}
MACRO {HacettepeBullNatSciEngSerABiolChem} {"Hacettepe Bulletin of Natural Sciences and Engineering. Series A: Biology and Chemistry"}
MACRO {Haematologica} {"Haematologica"}
MACRO {HafrannsoknastofFjaelrit} {"Hafrannsoknastofnunin fjaelrit"}
MACRO {Halszat} {"Hal szat"}
MACRO {Haliotis} {"Haliotis"}
MACRO {HandSurg} {"Hand Surgery"}
MACRO {HandbCommFishProdStat} {"Handbook on commercial fishery production statistics"}
MACRO {HandbSPC} {"Handbook. Secretariat of the Pacific Community"}
MACRO {Hansa} {"Hansa"}
MACRO {HarmfulAlgae} {"Harmful Algae"}
MACRO {HastingsLawJ} {"Hastings law journal. San Francisco CA"}
MACRO {Havbruk} {"Havbruk"}
MACRO {HavforskNYTT} {"Havforsknings NYTT"}
MACRO {HELP} {"Havforskningsinstituttets Egg- og Larveprogram"}
MACRO {HawaiiShellNews} {"Hawaiian shell news. Honolulu HI"}
MACRO {HazardPrev} {"Hazard Prevention"}
MACRO {HazardWasteHazardMater} {"Hazardous Waste & Hazardous Materials"}
MACRO {Headache} {"Headache"}
MACRO {HealthPlace} {"Health & Place"}
MACRO {HealthAff} {"Health Affairs"}
MACRO {HealthPopulPerspectIss} {"Health and Population Perspectives and Issues"}
MACRO {HealthSocWork} {"Health and Social Work"}
MACRO {HealthCareAnal} {"Health Care Analysis"}
MACRO {HealthCareManageRev} {"Health Care Management Review"}
MACRO {HealthCareInternet} {"Health Care on the Internet"}
MACRO {HealthCommun} {"Health Communication"}
MACRO {HealthEducBehav} {"Health Education & Behavior"}
MACRO {HealthEducJ} {"Health Education Journal"}
MACRO {HealthEducRes} {"Health Education Research"}
MACRO {HealthPhys} {"Health Physics"}
MACRO {HealthPolicyPlann} {"Health Policy and Planning"}
MACRO {HealthPromInt} {"Health Promotion International"}
MACRO {HealthPsychol} {"Health Psychology"}
MACRO {HealthServRes} {"Health Services Research"}
MACRO {HealthRiskSoc} {"Health, Risk & Society"}
MACRO {HealthyWeightJ} {"Healthy Weight Journal"}
MACRO {HearingRes} {"Hearing Research"}
MACRO {HeatPipingAirCond} {"Heating Piping Air Conditioning"}
MACRO {HeavyVehSyst} {"Heavy Vehicle Systems"}
MACRO {HelgolMarRes} {"Helgoland marine research"}
MACRO {Helicobacter} {"Helicobacter"}
MACRO {HellSympOceanogrFishAbstrPanellSympOkeanogrAlieiasPerilips} {"Hellenic Symposium on Oceanography and Fisheries. Abstracts/Panellinio Symposio Okeanografias kai Alieias. Perilipseis"}
MACRO {HelvChimActa} {"Helvetica Chimica Acta"}
MACRO {HematolOncol} {"Hematological Oncology"}
MACRO {HematopatholMolHematol} {"Hematopathology and Molecular Hematology"}
MACRO {Hemoglobin} {"Hemoglobin"}
MACRO {Hereditas} {"Hereditas"}
MACRO {Heredity} {"Heredity"}
MACRO {Herpetologica} {"Herpetologica"}
MACRO {HerpetolMonogr} {"Herpetological Monographs"}
MACRO {HeteroceraSumatr} {"Heterocera Sumatrana"}
MACRO {HidrobiologicaIztapalapa} {"Hidrobiologica (Iztapalapa)"}
MACRO {HidrogrGod} {"Hidrografiski godisnjak. Split"}
MACRO {HighlightsAquacultDepSoutheastAsianFishDevCent} {"Highlights. Aquaculture Department, Southeast Asian Fisheries Development Center"}
MACRO {HimalayanJEnvironZool} {"Himalayan Journal of Environment and Zoology"}
MACRO {Histopathology} {"Histopathology"}
MACRO {HistAnim} {"Historia animalium"}
MACRO {TheHist} {"The Historian"}
MACRO {HIVMed} {"HIV Medicine"}
MACRO {HolarctLepid} {"Holarctic Lepidoptera"}
MACRO {HomeHealthCareServQ} {"Home Health Care Services Quarterly"}
MACRO {Homeostasis} {"Homeostasis"}
MACRO {HomicideStud} {"Homicide Studies"}
MACRO {HongKongJNephrol} {"Hong Kong Journal of Nephrology"}
MACRO {HormoneRes} {"Hormone Research"}
MACRO {HormBehav} {"Hormones and Behavior"}
MACRO {HortScience} {"HortScience"}
MACRO {HouilleBlanche} {"Houille Blanche"}
MACRO {HousehFishConsumGB} {"Household fish consumption in Great Britain"}
MACRO {HrvatskeVode} {"Hrvatske Vode"}
MACRO {HumExpToxicol} {"Human & Experimental Toxicology"}
MACRO {HumEcolRiskAssess} {"Human and Ecological Risk Assessment"}
MACRO {HumAntibodies} {"Human Antibodies"}
MACRO {HumBrainMapp} {"Human Brain Mapping"}
MACRO {HumCytogenet} {"Human Cytogenetics"}
MACRO {HumEcol} {"Human Ecology"}
MACRO {HumEcolRev} {"Human Ecology Review"}
MACRO {HumFactors} {"Human Factors"}
MACRO {HumFactorsErgonomicsManuf} {"Human Factors and Ergonomics in Manufacturing"}
MACRO {HumGeneTher} {"Human Gene Therapy"}
MACRO {HumGenet} {"Human Genetics"}
MACRO {HumImmunol} {"Human Immunology"}
MACRO {HumMolGenet} {"Human Molecular Genetics"}
MACRO {HumMutat} {"Human Mutation"}
MACRO {HumPerform} {"Human Performance"}
MACRO {HumPhysiol} {"Human Physiology"}
MACRO {HumPsychopharmacolClinExp} {"Human Psychopharmacology: Clinical and Experimental"}
MACRO {HumReprodUpdate} {"Human Reproduction Update"}
MACRO {Hybridoma} {"Hybridoma"}
MACRO {HybridomaandHybridomics} {"Hybridoma and Hybridomics"}
MACRO {HydraulLabRepUSBureauReclam} {"Hydraulic Laboratory Report. U.S. Bureau of Reclamation"}
MACRO {HydroInt} {"Hydro International"}
MACRO {Hydrobiologia} {"Hydrobiologia"}
MACRO {HydrobiolJGidrobiolZh} {"Hydrobiological Journal/Gidrobiologicheskiy Zhurnal"}
MACRO {HydrocarbonProcess} {"Hydrocarbon Processing"}
MACRO {HydroecolAppl} {"Hydroecologie appliquee"}
MACRO {HydrogeolJ} {"Hydrogeology Journal"}
MACRO {HydrogrJ} {"Hydrographic Journal"}
MACRO {HydrolProcess} {"Hydrological Processes"}
MACRO {HydrolSciJJSciHydrol} {"Hydrological Sciences Journal/Journal des Sciences Hydrologiques"}
MACRO {HydroresInf} {"Hydrores information"}
MACRO {HygNutrFoodservCater} {"Hygiene and Nutrition in Foodservice and Catering"}
MACRO {IFRONewsl} {"I.F.R.O. newsletter"}
MACRO {IAEABull} {"IAEA Bulletin"}
MACRO {IASEnvironRep} {"IAS environmental report"}
MACRO {IASTechRep} {"IAS technical report"}
MACRO {Iberus} {"Iberus"}
MACRO {Ibis} {"Ibis"}
MACRO {ICAOJ} {"ICAO Journal"}
MACRO {ICCOPSNewsl} {"ICCOPS newsletter"}
MACRO {ICESAnnuRep} {"ICES annual report"}
MACRO {ICESCoopResRep} {"ICES Cooperative Research Report"}
MACRO {ICESCouncilMeetingDocumentsCopenhagen} {"ICES Council Meeting documents"}
MACRO {ICESFishStat} {"ICES fisheries statistics"}
MACRO {ICESIdentifLeaflDisParasitFishShellfish} {"ICES identification leaflets for diseases and parasites of fish and shellfish"}
MACRO {ICESIdentifLeaflPlankton} {"ICES identification leaflets for plankton"}
MACRO {ICESJMarSci} {"ICES Journal of Marine Science"}
MACRO {ICESMarSciSymp} {"ICES marine science symposia"}
MACRO {ICESTechMarEnvironSci} {"ICES Techniques in Marine Environmental Sciences"}
MACRO {IchthyolBull} {"Ichthyological Bulletin"}
MACRO {IchthyolExplorFreshwat} {"Ichthyological exploration of freshwaters"}
MACRO {IchthyolRes} {"Ichthyological Research"}
MACRO {Ichthyos} {"Ichthyos"}
MACRO {IchtyophysiolActa} {"Ichtyophysiologica acta"}
MACRO {IDAFNewslLettDIPA} {"IDAF newsletter/Lettre du DIPA"}
MACRO {IDRCRep} {"IDRC Reports"}
MACRO {IEEEElectronDeviceLett} {"IEEE Electron Device Letters"}
MACRO {IEEEEngMedBiol} {"IEEE Engineering in Medicine and Biology"}
MACRO {IEEEJOceanEng} {"IEEE Journal of Oceanic Engineering"}
MACRO {IEEETransBiomedEng} {"IEEE Transactions on Biomedical Engineering"}
MACRO {IEEETransInfTechnolBiomed} {"IEEE Transactions on Information Technonogy in Biomedicine"}
MACRO {IEEETransMedImaging} {"IEEE Transactions on Medical Imaging"}
MACRO {IEEETransMicrowaveTheoryTech} {"IEEE Transactions on Microwave Theory and Techniques"}
MACRO {IEEETransNanoBiosci} {"IEEE Transactions on NanoBioscience"}
MACRO {IEEETransNeuralNetworks} {"IEEE Transactions on Neural Networks"}
MACRO {IEEETransNeuralSystRehabEng} {"IEEE Transactions on Neural Systems and Rehabilitation Engineering"}
MACRO {IgMod} {"Igiene Moderna"}
MACRO {IheringiaSerBot} {"Iheringia, Serie Botanica"}
MACRO {IheringiaSerZool} {"Iheringia, Serie Zoologia"}
MACRO {IlPesce} {"Il pesce"}
MACRO {INHSSpecPubl} {"Illinois Natural History Survey Special Publication"}
MACRO {IllStateGeolSurvEnvironGeol} {"Illinois State Geological Survey, Environmental Geology"}
MACRO {IllWaterQualRep} {"Illinois Water Quality Report"}
MACRO {ImageVisionComput} {"Image and Vision Computing"}
MACRO {Immunity} {"Immunity"}
MACRO {Immunobiology} {"Immunobiology"}
MACRO {Immunogenetics} {"Immunogenetics"}
MACRO {ImmunolRes} {"Immunologic Research"}
MACRO {ImmunolInvest} {"Immunological Investigations"}
MACRO {ImmunolRev} {"Immunological Reviews"}
MACRO {Immunology} {"Immunology"}
MACRO {ImmunolInfectDis} {"Immunology & Infectious Diseases"}
MACRO {ImmunolCellBiol} {"Immunology and Cell Biology"}
MACRO {ImmunolLett} {"Immunology Letters"}
MACRO {ImmunolToday} {"Immunology Today"}
MACRO {Immunopharmacology} {"Immunopharmacology"}
MACRO {ImmunopharmacolImmunotoxicol} {"Immunopharmacology and Immunotoxicology"}
MACRO {Immunotechnology} {"Immunotechnology"}
MACRO {IMRPINROJointRepSer} {"IMR/PINRO Joint Report Series"}
MACRO {InVitroMolToxicol} {"In Vitro & Molecular Toxicology"}
MACRO {InVitroCellDevBiolAnim} {"In Vitro Cellular & Developmental Biology - Animal"}
MACRO {InVitroCellDevBiolPlant} {"In Vitro Cellular & Developmental Biology - Plant"}
MACRO {InVitroToxicol} {"In Vitro Toxicology"}
MACRO {IndianAgric} {"Indian Agriculturist"}
MACRO {IndianBotRep} {"Indian Botanical Reporter"}
MACRO {IndianFarming} {"Indian Farming"}
MACRO {IndianFishAbstr} {"Indian fisheries abstracts"}
MACRO {IndianFor} {"Indian Forester"}
MACRO {IndianJAgricEcon} {"Indian Journal of Agricultural Economics"}
MACRO {IndianJAgricRes} {"Indian Journal of Agricultural Research"}
MACRO {IndianJAgricSci} {"Indian Journal of Agricultural Sciences"}
MACRO {IndianJAnimSci} {"Indian Journal of Animal Sciences"}
MACRO {IndianJBiochemBiophys} {"Indian Journal of Biochemistry and Biophysics"}
MACRO {IndianJBiotechnol} {"Indian Journal of Biotechnology"}
MACRO {IndianJBot} {"Indian journal of botany. Hyderabad"}
MACRO {IndianJChemTechnol} {"Indian Journal of Chemical Technology"}
MACRO {IndianJChemBOrgMed} {"Indian journal of chemistry. Section B. Organic including medicinal"}
MACRO {IndianJEarthSci} {"Indian journal of earth sciences"}
MACRO {IndianJEcol} {"Indian Journal of Ecology"}
MACRO {IndianJEngMaterSci} {"Indian Journal of Engineering & Materials Sciences"}
MACRO {IndianJEntomol} {"Indian Journal of Entomology"}
MACRO {IndianJEnvironEcoplann} {"Indian Journal of Environment & Ecoplanning"}
MACRO {IndianJEnvironHealth} {"Indian Journal of Environmental Health"}
MACRO {IndianJEnvironSci} {"Indian Journal of Environmental Sciences"}
MACRO {IndianJExpBiol} {"Indian Journal of Experimental Biology"}
MACRO {IndianJFish} {"Indian Journal of Fisheries"}
MACRO {IndianJGenetPlantBreed} {"Indian Journal of Genetics and Plant Breeding"}
MACRO {IndianJIndigMed} {"Indian Journal of Indigenous Medicines"}
MACRO {IndianJIndRelat} {"Indian Journal of Industrial Relations"}
MACRO {IndianJLeprosy} {"Indian Journal of Leprosy"}
MACRO {IndianJMarSci} {"Indian Journal of Marine Sciences"}
MACRO {IndianJMicrobiol} {"Indian journal of microbiology"}
MACRO {IndianJMycolPlantPathol} {"Indian Journal of Mycology and Plant Pathology"}
MACRO {IndianJPediatr} {"Indian Journal of Pediatrics"}
MACRO {IndianJPetGeol} {"Indian journal of petroleum geology"}
MACRO {IndianJPureApplPhys} {"Indian journal of pure and applied physics"}
MACRO {IndianJVirol} {"Indian Journal of Virology"}
MACRO {IndianJZootomy} {"Indian journal of zootomy. Varanasi"}
MACRO {IndianOceanPolicyPap} {"Indian Ocean policy papers"}
MACRO {IndianOceanTunaNews} {"Indian Ocean tuna news"}
MACRO {IndianaAHPERDJ} {"Indiana Association for Health, Physical Education, Recreation and Dance. Journal"}
MACRO {InJGlobalLegalStud} {"Indiana Journal of Global Legal Studies"}
MACRO {IndoPacFishes} {"Indo-Pacific fishes. Honolulu HI"}
MACRO {IndoorAir} {"Indoor Air"}
MACRO {IndoorBuiltEnviron} {"Indoor and Built Environment"}
MACRO {IndoorEnviron} {"Indoor Environment"}
MACRO {IndConserve} {"Industria Conserve"}
MACRO {IndEng} {"Industrial Engineering"}
MACRO {IndHealth} {"Industrial Health"}
MACRO {IndLawJ} {"Industrial Law Journal"}
MACRO {IndRelat} {"Industrial Relations"}
MACRO {IndWaterWastewater} {"Industrial Water & Wastewater"}
MACRO {IndPesq} {"Industrias pesqueras"}
MACRO {IndAliment} {"Industrie alimentari. Pinerolo"}
MACRO {Infection} {"Infection"}
MACRO {InfectImmun} {"Infection and Immunity"}
MACRO {InfectControlHospEpidemiol} {"Infection Control and Hospital Epidemiology"}
MACRO {InfectGenetEvol} {"Infection, Genetics and Evolution"}
MACRO {InfectDis} {"Infectious Disease"}
MACRO {InfectDisObstetrGynecol} {"Infectious Diseases in Obstetrics and Gynecology"}
MACRO {Inflammation} {"Inflammation"}
MACRO {InflammationRes} {"Inflammation Research"}
MACRO {INFOFISHFishTechnolDigAsiaPac} {"INFOFISH fishing technology digest for Asia-Pacific"}
MACRO {INFOFISHInt} {"INFOFISH International"}
MACRO {INFOFISHTechHandb} {"INFOFISH technical handbook"}
MACRO {INFOFISHTradeNews} {"INFOFISH trade news"}
MACRO {INFOPECHENouvCommer} {"INFOPECHE nouvelles commerciales"}
MACRO {INFOPECHETradeNewsAfrEd} {"INFOPECHE trade news. African edition"}
MACRO {INFOPESCAInt} {"INFOPESCA internacional"}
MACRO {InfDocSerIOC} {"Information documents series. Intergovernmental Oceanographic Commission"}
MACRO {InfoRepOregonDeptFishWildlFishDiv} {"Information Reports. Oregon Department of Fish and Wildlife, Fish Division"}
MACRO {InfSerDepPrimIndQueensl} {"Information series. Department of Primary Industries (Queensland)"}
MACRO {InfFischwirtschFischereiforsch} {"Informationen fuer die Fischwirtschaft aus der Fischereiforschung"}
MACRO {InfConcernPeche} {"Informations concernant la peche"}
MACRO {InfByullSovAntarktEhksped} {"Informatsionnyj byulleten' Sovetskoj Antarkticheskoj ehkspeditsii"}
MACRO {InfEspecCentInvestCientEducSuperEnsenada} {"Informe especial. Centro de Investigacion Cientifica y de Educacion Superior de Ensenada"}
MACRO {InfProgInstMarPeru} {"Informe progresivo. Instituto del Mar del Peru"}
MACRO {InfSectPesqMontev} {"Informe sectorial pesquero (Montevideo)"}
MACRO {InfTecPESCART} {"Informe tecnico PESCART"}
MACRO {InfTecFundPatagonNat} {"Informe tecnico. Fundacion Patagonia Natural"}
MACRO {InfTecInstNacPescaUrug} {"Informe tecnico. Instituto Nacional de Pesca (Uruguay)"}
MACRO {InfInstMarPeru} {"Informe. Instituto del Mar del Peru"}
MACRO {InfMusMarBogot} {"Informe. Museo del Mar, Bogot"}
MACRO {InfOceanogrCentColombDatosOceanogr} {"Informes oceanograficos. Centro Colombiano de Datos Oceanograficos"}
MACRO {InfTecDepAguasContInstNacInvestDesarrPesqArgent} {"Informes tecnicos del Departamento de Aguas Continentales, Instituto Nacional de Investigacion y Desarrollo Pesquero (Argentina)"}
MACRO {InfTecInstCanarCiencMar} {"Informes tecnicos del Instituto Canario de Ciencias Marinas"}
MACRO {InfTecInstEspOceanogr} {"Informes tecnicos. Instituto Espanol de Oceanografia"}
MACRO {InfEstudCOPEMED} {"Informes y estudios COPEMED"}
MACRO {INFOSAMAKFactSheet} {"INFOSAMAK fact sheet"}
MACRO {INFOSAMAKTradeNews} {"INFOSAMAK trade news"}
MACRO {IngEauAgricTerrit} {"Ingenieries: eau, agriculture, territoires"}
MACRO {InhalationToxicol} {"Inhalation Toxicology"}
MACRO {INIDEPDocCient} {"INIDEP documento cientifico"}
MACRO {INIDEPInfTec} {"INIDEP informe tecnico"}
MACRO {Injury} {"Injury"}
MACRO {InjuryControlSafePromot} {"Injury Control and Safety Promotion"}
MACRO {InjuryPrev} {"Injury Prevention"}
MACRO {InlandFishNews} {"Inland fisheries news"}
MACRO {InnovFoodSciEmergTechnol} {"Innovative Food Science and Emerging Technologies"}
MACRO {InorgChem} {"Inorganic Chemistry"}
MACRO {InsectBiochemMolBiol} {"Insect Biochemistry and Molecular Biology"}
MACRO {InsectMolBiol} {"Insect Molecular Biology"}
MACRO {InsectSci} {"Insect Science"}
MACRO {InsectSciAppl} {"Insect Science and Its Application"}
MACRO {InsectSystEvol} {"Insect Systematics & Evolution"}
MACRO {InsectaKoreana} {"Insecta Koreana"}
MACRO {InsectaMatsumurana} {"Insecta Matsumurana"}
MACRO {InsectesSoc} {"Insectes Sociaux"}
MACRO {InspRepUSArmyEngWaterwaysExpStn} {"Inspection report. U.S. Army Engineer Waterways Experiment Station"}
MACRO {InstMarResNews} {"Institute of Marine Research News"}
MACRO {ProcInstCivEngWaterMaritEnergy} {"Institution of Civil Engineers. Proceedings. Water, Maritime and Energy"}
MACRO {InstMiningMetallTransSectAMiningTechnol} {"Institution of Mining and Metallurgy. Transactions. Section A: Mining Technology"}
MACRO {IFMRapp} {"Institutt for Fiskeri- og Marinbiologi Rapport. Bergen"}
MACRO {IntegrEnvironAssessManage} {"Integrated Environmental Assessment and Management"}
MACRO {IntegrPestManageRev} {"Integrated Pest Management Reviews"}
MACRO {IntegrCompBiol} {"Integrative and Comparative Biology"}
MACRO {Interciencia} {"Interciencia"}
MACRO {IntercoastNetwork} {"Intercoast Network"}
MACRO {InternMedJ} {"Internal Medicine Journal"}
MACRO {IntAffairs} {"International Affairs"}
MACRO {IntAgricEngJ} {"International Agricultural Engineering Journal"}
MACRO {IntCompLawQ} {"International and comparative law quarterly"}
MACRO {IntArchAllergyImmunol} {"International Archives of Allergy and Immunology"}
MACRO {IntArchOccupEnvironHealth} {"International Archives of Occupational and Environmental Health"}
MACRO {IAMSLICConfSer} {"International Association of Aquatic and Marine Science Libraries and Information Centers Conference Series"}
MACRO {IntBiodeteriorBiodegrad} {"International Biodeterioration & Biodegradation"}
MACRO {IntChallenges} {"International Challenges"}
MACRO {IntChemEng} {"International Chemical Engineering"}
MACRO {IntCivDefJ} {"International Civil Defence Journal"}
MACRO {IntDairyJ} {"International Dairy Journal"}
MACRO {IntDentJ} {"International Dental Journal"}
MACRO {IntFishVesselConstr} {"International fishing vessel construction."}
MACRO {IntFoodManuf} {"International Food Manufacture"}
MACRO {IntHydrogrBullBullHydrogrIntBolHidrogrInt} {"International hydrographic bulletin/Bulletin hydrographique international/Boletin hidrografico internacional"}
MACRO {IntHydrogrRev} {"International hydrographic review"}
MACRO {IntImmunol} {"International Immunology"}
MACRO {IntImmunopharmacol} {"International Immunopharmacology"}
MACRO {IntJConsumerProdSaf} {"International Journal for Consumer and Product Safety"}
MACRO {IntJParasitol} {"International Journal for Parasitology"}
MACRO {IntJQualHealthCare} {"International Journal for Quality in Health Care"}
MACRO {IntJAcarol} {"International Journal of Acarology"}
MACRO {IntJAntimicrobAgents} {"International Journal of Antimicrobial Agents"}
MACRO {IntJAviatPsychol} {"International Journal of Aviation Psychology"}
MACRO {IntJBiodivSciManage} {"International Journal of Biodiversity Science & Management"}
MACRO {IntJBiosciLaw} {"International Journal of Biosciences and the Law"}
MACRO {IntJBiotechnol} {"International Journal of Biotechnology"}
MACRO {IntJCancer} {"International Journal of Cancer"}
MACRO {IntJCancerPredictOncol} {"International Journal of Cancer. Predictive Oncology"}
MACRO {IntJCancerRadiatOncolInvest} {"International Journal of Cancer. Radiation Oncology Investigations"}
MACRO {IntJCardiovascImaging} {"International Journal of Cardiovascular Imaging"}
MACRO {IntJClinPharmacolRes} {"International Journal of Clinical Pharmacology Research"}
MACRO {IntJClinPract} {"International Journal of Clinical Practice"}
MACRO {IntJCognErgonomics} {"International Journal of Cognitive Ergonomics"}
MACRO {IntJCosmeticSci} {"International Journal of Cosmetic Science"}
MACRO {IntJCrashworthiness} {"International Journal of Crashworthiness"}
MACRO {IntJDairyTechnol} {"International Journal of Dairy Technology"}
MACRO {IntJDermatol} {"International Journal of Dermatology"}
MACRO {IntJDevBiol} {"International Journal of Developmental Biology"}
MACRO {IntJDevNeurosci} {"International Journal of Developmental Neuroscience"}
MACRO {IntJDisasMed} {"International Journal of Disaster Medicine"}
MACRO {IntJDrugPolicy} {"International Journal of Drug Policy"}
MACRO {IntJEatDisord} {"International Journal of Eating Disorders"}
MACRO {IntJEcohydrologyHydrobiol} {"International Journal of Ecohydrology & Hydrobiology"}
MACRO {IntJEmergencyManage} {"International Journal of Emergency Management"}
MACRO {IntJEnvironPollut} {"International Journal of Environment and Pollution"}
MACRO {IntJEnvironWorkplaceEmployment} {"International Journal of Environment, Workplace and Employment"}
MACRO {IntJEnvironAnalChem} {"International Journal of Environmental Analytical Chemistry"}
MACRO {IntJEnvironHealthRes} {"International Journal of Environmental Health Research"}
MACRO {IntJEnvResPublicHealth} {"International Journal of Environmental Research and Public Health"}
MACRO {IntJEnvironStud} {"International Journal of Environmental Studies"}
MACRO {IntJEpidemiol} {"International Journal of Epidemiology"}
MACRO {IntJFatigue} {"International Journal of Fatigue"}
MACRO {IntJFoodMicrobiol} {"International Journal of Food Microbiology"}
MACRO {IntJFoodProp} {"International Journal of Food Properties"}
MACRO {IntJFoodSciTech} {"International Journal of Food Science & Technology"}
MACRO {IntJFoodSciTechnol} {"International Journal of Food Science and Technology"}
MACRO {IntJFoodSciNutr} {"International Journal of Food Sciences and Nutrition"}
MACRO {IntJFuzzySyst} {"International Journal of Fuzzy Systems"}
MACRO {IntJGeomech} {"International Journal of Geomechanics"}
MACRO {IntJGeriatrPsychopharmacol} {"International Journal of Geriatric Psychopharmacology"}
MACRO {IntJHealthPlannManage} {"International Journal of Health Planning and Management"}
MACRO {IntJHealthServ} {"International Journal of Health Services"}
MACRO {IntJHematol} {"International Journal of Hematology"}
MACRO {IntJHumFactorsManuf} {"International Journal of Human Factors in Manufacturing"}
MACRO {IntJHumGenet} {"International Journal of Human Genetics"}
MACRO {IntJHygEnvironHealth} {"International Journal of Hygiene and Environmental Health"}
MACRO {IntJImmunogenet} {"International Journal of Immunogenetics"}
MACRO {IntJImmunopatholPharmacol} {"International Journal of Immunopathology and Pharmacology"}
MACRO {IntJImmunopharmacol} {"International Journal of Immunopharmacology"}
MACRO {IntJImmunother} {"International Journal of Immunotherapy"}
MACRO {IntJImpactEng} {"International Journal of Impact Engineering"}
MACRO {IntJIndErgonomics} {"International Journal of Industrial Ergonomics"}
MACRO {IntJInjuryControlSafePromot} {"International Journal of Injury Control and Safety Promotion"}
MACRO {IntJInsectMorpholEmbryol} {"International Journal of Insect Morphology and Embryology"}
MACRO {IntJIntellControlSyst} {"International Journal of Intelligent Control and Systems"}
MACRO {IntJLeprOtherMycobactDis} {"International Journal of Leprosy and Other Mycobacterial Diseases"}
MACRO {IntJLowRadiat} {"International Journal of Low Radiation"}
MACRO {IntJManufSystDes} {"International Journal of Manufacturing System Design"}
MACRO {IntJManufTechnolManage} {"International Journal of Manufacturing Technology and Management"}
MACRO {IntJMarCoastLaw} {"International Journal of Marine and Coastal Law"}
MACRO {IntJMedInf} {"International Journal of Medical Informatics"}
MACRO {IntJMedMicrobiol} {"International Journal of Medical Microbiology"}
MACRO {IntJMolMed} {"International Journal of Molecular Medicine"}
MACRO {IntJNeuralSyst} {"International Journal of Neural Systems"}
MACRO {IntJNeuroprotNeuroregen} {"International Journal of Neuroprotection and Neuroregeneration"}
MACRO {IntJNeurosci} {"International Journal of Neuroscience"}
MACRO {IntJNuclKnowlManage} {"International Journal of Nuclear Knowledge Management"}
MACRO {IntJNursPract} {"International Journal of Nursing Practice"}
MACRO {IntJObesity} {"International Journal of Obesity"}
MACRO {IntJOccupMedEnvironHealth} {"International Journal of Occupational Medicine and Environmental Health"}
MACRO {IntJOccupSafErgonomics} {"International Journal of Occupational Safety and Ergonomics"}
MACRO {IntJOffenderTherCompCriminol} {"International Journal of Offender Therapy and Comparative Criminology"}
MACRO {IntJOffshorePolarEng} {"International Journal of Offshore and Polar Engineering"}
MACRO {IntJOncol} {"International Journal of Oncology"}
MACRO {IntJPeptideProteinRes} {"International Journal of Peptide and Protein Reseach"}
MACRO {IntJPestManage} {"International Journal of Pest Management"}
MACRO {IntJPharm} {"International Journal of Pharmaceutics"}
MACRO {IntJPhytoremediation} {"International Journal of Phytoremediation"}
MACRO {IntJPlantSci} {"International Journal of Plant Sciences"}
MACRO {IntJPlast} {"International Journal of Plasticity"}
MACRO {IntJPolymMater} {"International Journal of Polymeric Materials"}
MACRO {IntJPressureVesselsPiping} {"International Journal of Pressure Vessels and Piping"}
MACRO {IntJPrimatol} {"International Journal of Primatology"}
MACRO {IntJPsychophysiol} {"International Journal of Psychophysiology"}
MACRO {IntJRadiatBiol} {"International Journal of Radiation Biology"}
MACRO {IntJRadiatOncolBiolPhys} {"International Journal of Radiation Oncology, Biology, & Physics"}
MACRO {IntJRadioactMaterTransp} {"International Journal of Radioactive Materials Transport"}
MACRO {IntJRecirculatAquacult} {"International Journal of Recirculating Aquaculture"}
MACRO {IntJRemoteSens} {"International Journal of Remote Sensing"}
MACRO {IntJRiskSafMed} {"International Journal of Risk and Safety in Medicine"}
MACRO {IntJRockMechMinSci} {"International Journal of Rock Mechanics and Mining Sciences"}
MACRO {IntJSaltLakeRes} {"International Journal of Salt Lake Research"}
MACRO {IntJSportsMed} {"International Journal of Sports Medicine"}
MACRO {IntJSTDAIDS} {"International Journal of STD & AIDS"}
MACRO {IntJStressManage} {"International Journal of Stress Management"}
MACRO {IntJStructStabDyn} {"International Journal of Structural Stability and Dynamics"}
MACRO {IntJSystEvolMicrobiol} {"International Journal of Systematic and Evolutionary Microbiology"}
MACRO {IntJSystBacteriol} {"International Journal of Systematic Bacteriology"}
MACRO {IntJTechnolAssessHealthCare} {"International Journal of Technology Assessment in Health Care"}
MACRO {IntJThymol} {"International Journal of Thymology"}
MACRO {IntJTissReact} {"International Journal of Tissue Reactions"}
MACRO {IntJToxicol} {"International Journal of Toxicology"}
MACRO {IntJTropInsectSci} {"International Journal of Tropical Insect Science"}
MACRO {IntJTubercLungDis} {"International Journal of Tuberculosis and Lung Disease"}
MACRO {IntJUrbanRegionalRes} {"International Journal of Urban and Regional Research"}
MACRO {IntJVehDes} {"International Journal of Vehicle Design"}
MACRO {IntJWaterResourDev} {"International Journal of Water Resources Development"}
MACRO {IntJWildlandFire} {"International Journal of Wildland Fire"}
MACRO {IntJHydroDams} {"International Journal on Hydropower & Dams"}
MACRO {IntLegMater} {"International legal materials"}
MACRO {IntMedJ} {"International Medical Journal"}
MACRO {IntMicrobiol} {"International Microbiology"}
MACRO {IntMigr} {"International Migration"}
MACRO {IntOphthalmol} {"International Ophthalmology"}
MACRO {IntOrganLawSeaDocYearb} {"International Organizations and the Law of the Sea Documentary Yearbook"}
MACRO {IntRevCytol} {"International Review of Cytology"}
MACRO {IntRevHydrobiol} {"International Review of Hydrobiology"}
MACRO {IntRevNeurobiol} {"International Review of Neurobiology"}
MACRO {IntRiversLakes} {"International rivers and lakes"}
MACRO {IntShipbuildProg} {"International Shipbuilding Progress"}
MACRO {IntSocSciJ} {"International Social Science Journal"}
MACRO {IntStudManageOrgan} {"International Studies of Management and Organization"}
MACRO {IntStudPerspect} {"International Studies Perspectives"}
MACRO {IntStudQ} {"International Studies Quarterly"}
MACRO {IntStudRev} {"International Studies Review"}
MACRO {IntWildl} {"International Wildlife"}
MACRO {IntRevGesamtHydrobiol} {"Internationale Revue der Gesamten Hydrobiologie"}
MACRO {Intervirology} {"Intervirology"}
MACRO {InventorySamplDataNAFO} {"Inventory of sampling data. Northwest Atlantic Fisheries Organization"}
MACRO {InvertebrBiol} {"Invertebrate Biology"}
MACRO {InvertebrNeurosci} {"Invertebrate Neuroscience"}
MACRO {InvertebrReprodDev} {"Invertebrate Reproduction & Development"}
MACRO {InvertebrSyst} {"Invertebrate Systematics"}
MACRO {InvertebrTaxon} {"Invertebrate Taxonomy"}
MACRO {InvestMar} {"Investigaciones marinas"}
MACRO {InvestCentInterdiscipEstudDesarrUrug} {"Investigaciones. Centro Interdisciplinario de Estudios sobre el Desarrollo, Uruguay"}
MACRO {InvestRepOceanogrResInstDurban} {"Investigational Report. Oceanographic Research Institute, Durban"}
MACRO {InvestRepSeaFishResInstCapeTownOndersNavorsingsinstSeevissCapeTown} {"Investigational Report. Sea Fisheries Research Institute, Cape Town/Ondersoekverslag Navorsingsinstituut Vir Seevisserye, Cape Town"}
MACRO {IOTCDataSumm} {"IOTC data summary"}
MACRO {IPTPDataCat} {"IPTP data catalogue"}
MACRO {IPTPDataRec} {"IPTP data record"}
MACRO {IranFishBull} {"Iranian fisheries bulletin"}
MACRO {IranFishSciJ} {"Iranian Fisheries Scientific Journal"}
MACRO {IranJBiotechnol} {"Iranian Journal of Biotechnology"}
MACRO {IranJFishSci} {"Iranian journal of fisheries sciences"}
MACRO {IranianJImmunol} {"Iranian Journal of Immunology"}
MACRO {IreneMcCullochFoundMonogrSer} {"Irene McCulloch Foundation Monograph Series"}
MACRO {IrBirds} {"Irish Birds"}
MACRO {IrFishExportsImports} {"Irish fish exports/imports"}
MACRO {IrishFishInvestigNewSer} {"Irish fisheries investigations (New series)"}
MACRO {IrNatJ} {"Irish Naturalists' Journal"}
MACRO {IrOffshoreRev} {"Irish offshore review. Dublin"}
MACRO {IronSteelmaker} {"Iron and Steelmaker"}
MACRO {ISATrans} {"ISA Transactions"}
MACRO {IsotopesEnvironHealthStud} {"Isotopes in Environmental and Health Studies"}
MACRO {IsrJEntomol} {"Israel Journal of Entomology"}
MACRO {IsrJPlantSci} {"Israel Journal of Plant Sciences"}
MACRO {IsrJZool} {"Israel Journal of Zoology"}
MACRO {IsrJAquacultBamidgeh} {"Israeli Journal of Aquaculture/Bamidgeh"}
MACRO {IssledZemliKosmEarthResSpace} {"Issledovanie zemli iz kosmosa/Earth research from space"}
MACRO {IssledFaunyMorej} {"Issledovaniya fauny morej"}
MACRO {IssuesSciTechnol} {"Issues in Science and Technology"}
MACRO {ItalJBiochem} {"Italian Journal of Biochemistry"}
MACRO {ItalJZool} {"Italian Journal of Zoology"}
MACRO {ITCZMMonogrSer} {"ITCZM monograph series"}
MACRO {ITEJ} {"ITE Journal"}
MACRO {ItogiNaukiTekhIkhtiol} {"Itogi nauki i tekhniki. Seriya ikhtiologiya"}
MACRO {ItogiNaukiTekhOkeanol} {"Itogi nauki i tekhniki. Seriya okeanologiya"}
MACRO {ItogiNaukiTekhOkhrPrirVosproizvodPrirResur} {"Itogi nauki i tekhniki. Seriya okhrana prirody, vosproizvodstvo prirodnykh resursov"}
MACRO {ItogiNaukiTekhZoolBespozv} {"Itogi nauki i tekhniki. Seriya zoologiya bespozvonochnykh"}
MACRO {Ittiopatologia} {"Ittiopatologia"}
MACRO {IUCNBull} {"IUCN bulletin. Gland"}
MACRO {IzvInstRibniResurVarnaProcInstFishVarna} {"Izvestiya na Instituta po ribni resursi, Varna/Proceedings of the Institute of Fisheries, Varna"}
MACRO {IzvRANBiolProcRussAcadSciBiol} {"Izvestiya Rossijskoj Akademii nauk. Seriya biologicheskaya/Proceedings of the Russian Academy of Sciences. Biological Series"}
MACRO {IzvRANFizAtmosOkeanaProcRussAcadSciAtmosOceanPhys} {"Izvestiya Rossijskoj Akademii nauk. Seriya fizika atmosfery i okeana/Proceedings of the Russian Academy of Sciences. Atmospheric and oceanic physics"}
MACRO {IzvRANGeogrProcRussAcadSciGeogr} {"Izvestiya Rossijskoj Akademii nauk. Seriya geograficheskaya/Proceedings of the Russian Academy of Sciences. Geographical series"}
MACRO {IzvRussAcadSciPhysSolidEarth} {"Izvestiya Russian Academy of Sciences. Physics of the solid earth. Washington DC"}
MACRO {IzvRGO} {"Izvestiya Russkogo geograficheskogo obshchestva"}
MACRO {IzvSORANBiolNauk} {"Izvestiya Sibirskogo otdeleniya Rossijskoj Akademii nauk. Seriya biologicheskikh nauk"}
MACRO {IzvTINROTransPacResInstFishOceanogr} {"Izvestiya Tikhookeanskogo nauchno-issledovatel'skogo instituta rybnogo khozyajstva i okeanografii/Transactions of the Pacific Research Institute of Fisheries and Oceanography"}
MACRO {IzvVUZPishchTekhnol} {"Izvestiya vysshikh uchebnykh zavedenij. Seriya pishchevaya tekhnologiya"}
MACRO {IzvAtmosOceanPhys} {"Izvestiya, Atmospheric and Oceanic Physics/Izvestiya Rossiiskoi Akademii Nauk - Fizika Atmosfery i Okeana"}
MACRO {JaarverslProduktschapVisRijswijk} {"Jaarverslag. Produktschap Vis, Rijswijk"}
MACRO {JadranMeteorolAdriatMeteorol} {"Jadranska meteorologija/Adriatic meteorology"}
MACRO {JahresberDtschFischwirtschAnnuRepGerFish} {"Jahresbericht ueber die deutsche Fischwirtschaft/Annual report on German fisheries"}
MACRO {JahresberBayerLandesanstFischStarnb} {"Jahresbericht. Bayerische Landesanstalt fuer Fischerei Starnberg"}
MACRO {JahresberBiolStnLunzOesterrAkadWiss} {"Jahresbericht. Biologische Station Lunz der (tm)sterreichischen Akademie der Wissenschaften"}
MACRO {JahresberBundesamtSeeschiffahrtHydrogr} {"Jahresbericht. Bundesamt fuer Seeschiffahrt und Hydrographie"}
MACRO {JahresberBundesforschungsanstFischHamb} {"Jahresbericht. Bundesforschungsanstalt fuer Fischerei, Hamburg"}
MACRO {JahresberInstMeereskdUnivKiel} {"Jahresbericht. Institut fuer Meereskunde an der Universitaet Kiel"}
MACRO {JahresberIntGewaesserschutzkommBodensee} {"Jahresbericht. Internationale Gewaesserschutzkommission fuer den Bodensee"}
MACRO {JahresberLandesumweltamtNordrhWestfal} {"Jahresbericht. Landesumweltamt Nordrhein-Westfalen"}
MACRO {JahreshFischUmweltMecklenbgVorpommern} {"Jahresheft. Fisch und Umwelt Mecklenburg-Vorpommern e. V"}
MACRO {JAIDSJAcquiredImmuneDeficSyndromes} {"JAIDS Journal of Acquired Immune Deficiency Syndromes"}
MACRO {Jaina} {"Jaina"}
MACRO {JAmMedAssoc} {"JAMA: Journal of the American Medical Association"}
MACRO {JAMSTECJDeepSeaResJAMSTECShinkaiKenkyu} {"JAMSTEC journal of deep sea research/JAMSTEC Shinkai Kenkyu"}
MACRO {JapanMedAssocJ} {"Japan Medical Association Journal"}
MACRO {JapanShipbuildMarEng} {"Japan shipbuilding and marine engineering. Machida"}
MACRO {JapJAntibiot} {"Japanese Journal of Antibiotics"}
MACRO {JapJBiometeorol} {"Japanese Journal of Biometeorology"}
MACRO {JapJCancerRes} {"Japanese Journal of Cancer Research"}
MACRO {JapJClinOncol} {"Japanese Journal of Clinical Oncology"}
MACRO {JapJEcol} {"Japanese Journal of Ecology"}
MACRO {JapJEntomol} {"Japanese Journal of Entomology"}
MACRO {JapJEntomolNewSer} {"Japanese Journal of Entomology (New Series)"}
MACRO {JapJGenet} {"Japanese journal of genetics. Tokyo"}
MACRO {JapJHumGenet} {"Japanese Journal of Human Genetics"}
MACRO {JapJIchthyol} {"Japanese Journal of Ichthyology"}
MACRO {JapJLimnol} {"Japanese Journal of Limnology"}
MACRO {JapJNeuropsychopharmacol} {"Japanese Journal of Neuropsychopharmacology"}
MACRO {JapJPharmacol} {"Japanese Journal of Pharmacology"}
MACRO {JapJPhysiol} {"Japanese Journal of Physiology"}
MACRO {JapJSanitZool} {"Japanese Journal of Sanitary Zoology"}
MACRO {JapJSystEntomol} {"Japanese Journal of Systematic Entomology"}
MACRO {JapJToxicolEnvironHealth} {"Japanese Journal of Toxicology and Environmental Health"}
MACRO {JapJVetRes} {"Japanese Journal of Veterinary Research"}
MACRO {JobComplRepDepFishGameIdaho} {"Job completion report. Department of Fish and Game (Idaho)"}
MACRO {JobPerformRepIdahoDepFishGame} {"Job performance report. Idaho Department of Fish and Game"}
MACRO {JobProgRepMontDepFishGame} {"Job progress report. Montana Department of Fish and Game"}
MACRO {JOIUSSACNewsletter} {"JOI/USSAC Newsletter"}
MACRO {JChimPhysPhysChimBiol} {"Journal de Chimie Physique et de Physico-Chimie Biologique"}
MACRO {JRechOceanogr} {"Journal de recherche oceanographique"}
MACRO {JEurHydrolEurJWaterQual} {"Journal europeen d'hydrologie/European journal of water quality"}
MACRO {JNatConserv} {"Journal for Nature Conservation"}
MACRO {JIvoirOceanolLimnol} {"Journal ivoirien d'oceanologie et de limnologie"}
MACRO {JAddictDis} {"Journal of Addictive Diseases"}
MACRO {JAdolesc} {"Journal of Adolescence"}
MACRO {JAdolescHealth} {"Journal of Adolescent Health"}
MACRO {JAdvMater} {"Journal of Advanced Materials"}
MACRO {JAdvTransport} {"Journal of Advanced Transportation"}
MACRO {JAdvZool} {"Journal of advanced zoology. Gorakhpur"}
MACRO {JAerospaceEng} {"Journal of Aerospace Engineering"}
MACRO {JAfrZool} {"Journal of African zoology. Louvain-la-Neuve"}
MACRO {JAgingSocPolicy} {"Journal of Aging & Social Policy"}
MACRO {JAgingHealth} {"Journal of Aging and Health"}
MACRO {JAgricFoodInf} {"Journal of Agricultural & Food Information"}
MACRO {JAgricFoodChem} {"Journal of Agricultural and Food Chemistry"}
MACRO {JAgricResourEcon} {"Journal of Agricultural and Resource Economics"}
MACRO {JAgricUrbanEntomol} {"Journal of Agricultural and Urban Entomology"}
MACRO {JAgricBiotechnolNongyeShengwuJishuXuebao} {"Journal of Agricultural Biotechnology/Nongye Shengwu Jishu Xuebao"}
MACRO {JAgricEntomol} {"Journal of Agricultural Entomology"}
MACRO {JAgricSafHealth} {"Journal of Agricultural Safety and Health"}
MACRO {JAgricSci} {"Journal of Agricultural Science"}
MACRO {JAgricultBiolEnvStat} {"Journal of Agricultural, Biological & Environmental Statistics"}
MACRO {JAgricWA} {"Journal of Agriculture of Western Australia"}
MACRO {JAgromed} {"Journal of Agromedicine"}
MACRO {JAirLawCommerce} {"Journal of Air Law and Commerce"}
MACRO {JAirTrafficControl} {"Journal of Air Traffic Control"}
MACRO {JAircraft} {"Journal of Aircraft"}
MACRO {JAlcoholDrugEduc} {"Journal of Alcohol and Drug Education"}
MACRO {JAllergyClinImmunol} {"Journal of Allergy and Clinical Immunology"}
MACRO {JAlzheimersDis} {"Journal of Alzheimer's Disease"}
MACRO {JAmCollHealth} {"Journal of American College Health"}
MACRO {JAnalToxicol} {"Journal of Analytical Toxicology"}
MACRO {JAnhuiAgricUniv} {"Journal of Anhui Agricultural University"}
MACRO {JAnhuiNormUnivNatSci} {"Journal of Anhui Normal University (Natural Science)"}
MACRO {JAnimBreedGenet} {"Journal of Animal Breeding and Genetics"}
MACRO {JAnimEcol} {"Journal of Animal Ecology"}
MACRO {JAnimMorpholPhysiol} {"Journal of Animal Morphology and Physiology"}
MACRO {JAnimPhysiolAnimNutr} {"Journal of Animal Physiology and Animal Nutrition"}
MACRO {JAnimSci} {"Journal of Animal Science"}
MACRO {JAntibiot} {"Journal of Antibiotics"}
MACRO {JAntimicrobChemother} {"Journal of Antimicrobial Chemotherapy"}
MACRO {JAOACInt} {"Journal of AOAC International"}
MACRO {JApicRes} {"Journal of Apicultural Research"}
MACRO {JApplAgricEcon} {"Journal of applied agricultural economics. Athens GA"}
MACRO {JApplAquacult} {"Journal of Applied Aquaculture"}
MACRO {JApplBacteriol} {"Journal of applied bacteriology. Oxford"}
MACRO {JApplBiomater} {"Journal of Applied Biomaterials"}
MACRO {JApplBot} {"Journal of Applied Botany"}
MACRO {JApplEcol} {"Journal of Applied Ecology"}
MACRO {JApplEntomol} {"Journal of Applied Entomology"}
MACRO {JApplFireSci} {"Journal of Applied Fire Science"}
MACRO {JApplGenet} {"Journal of Applied Genetics"}
MACRO {JApplGerontol} {"Journal of Applied Gerontology"}
MACRO {JApplIchthyol} {"Journal of Applied Ichthyology"}
MACRO {JApplManufSyst} {"Journal of Applied Manufacturing Systems"}
MACRO {JApplMeteorol} {"Journal of Applied Meteorology"}
MACRO {JApplMicrobiol} {"Journal of Applied Microbiology"}
MACRO {JApplPhycol} {"Journal of Applied Phycology"}
MACRO {JApplPhysiol} {"Journal of Applied Physiology"}
MACRO {JApplPolymSci} {"Journal of Applied Polymer Science"}
MACRO {JApplSciEnvironManage} {"Journal of Applied Sciences & Environmental Management"}
MACRO {JApplToxicol} {"Journal of Applied Toxicology"}
MACRO {JAquac} {"Journal of aquaculture"}
MACRO {JAquacultTrop} {"Journal of Aquaculture in the Tropics"}
MACRO {JAquaricultAquatSci} {"Journal of Aquariculture and Aquatic Sciences"}
MACRO {JAquatAnimHealth} {"Journal of Aquatic Animal Health"}
MACRO {JAquatEcosystStressRecovery} {"Journal of Aquatic Ecosystem Stress and Recovery"}
MACRO {JAquatFoodProdTechnol} {"Journal of Aquatic Food Product Technology"}
MACRO {JAquatPlantManage} {"Journal of Aquatic Plant Management"}
MACRO {JAquatSci} {"Journal of Aquatic Sciences"}
MACRO {JArachnol} {"Journal of Arachnology"}
MACRO {JArchitEng} {"Journal of Architectural Engineering"}
MACRO {JAridEnviron} {"Journal of Arid Environments"}
MACRO {JArtificialOrgans} {"Journal of Artificial Organs"}
MACRO {JAsiaPacifEntomol} {"Journal of Asia-Pacific Entomology"}
MACRO {JAsianArchitBuildEng} {"Journal of Asian Architecture and Building Engineering"}
MACRO {JAsianNatProdRes} {"Journal of Asian Natural Products Research"}
MACRO {JAtmosOceanSci} {"Journal of Atmospheric and Ocean Science"}
MACRO {JAtmosOceanTechnol} {"Journal of Atmospheric and Oceanic Technology"}
MACRO {JAutoimmun} {"Journal of Autoimmunity"}
MACRO {JAutoMethManageChem} {"Journal of Automated Methods and Management in Chemistry"}
MACRO {JAutonPharmacol} {"Journal of Autonomic Pharmacology"}
MACRO {JAvianBiol} {"Journal of avian biology. Copenhagen"}
MACRO {JAvianMedSurg} {"Journal of Avian Medicine and Surgery"}
MACRO {JBabolUnivMedSci} {"Journal of Babol University of Medical Sciences"}
MACRO {JBacteriol} {"Journal of Bacteriology"}
MACRO {JBasicApplGenet} {"Journal of Basic & Applied Genetics"}
MACRO {JBasicMicrobiol} {"Journal of Basic Microbiology"}
MACRO {JBengalNatHistSoc} {"Journal of Bengal Natural History Society. Darjeeling"}
MACRO {JBioactCompatiblePolym} {"Journal of Bioactive and Compatible Polymers"}
MACRO {JBiochemBiophysMethods} {"Journal of Biochemical and Biophysical Methods"}
MACRO {JBiochemMolToxicol} {"Journal of Biochemical and Molecular Toxicology"}
MACRO {JBiochemTokyo} {"Journal of Biochemistry (Tokyo)"}
MACRO {JBiochemMolBiolBiophys} {"Journal of Biochemistry, Molecular Biology and Biophysics"}
MACRO {JBioecon} {"Journal of Bioeconomics"}
MACRO {JBioenergBiomembr} {"Journal of Bioenergetics and Biomembranes"}
MACRO {JBiogeogr} {"Journal of Biogeography"}
MACRO {JBioinfComputBiol} {"Journal of Bioinformatics and Computational Biology"}
MACRO {JBiolawBus} {"Journal of Biolaw & Business"}
MACRO {JBiolChem} {"Journal of Biological Chemistry"}
MACRO {JBiolEduc} {"Journal of biological education. New York NY"}
MACRO {JBiolRhythms} {"Journal of Biological Rhythms"}
MACRO {JBiolSyst} {"Journal of Biological Systems"}
MACRO {JBiol} {"Journal of Biology"}
MACRO {JBioluminChemilumin} {"Journal of Bioluminescence and Chemiluminescence"}
MACRO {JBiomaterAppl} {"Journal of Biomaterials Applications"}
MACRO {JBiomechEngTransASME} {"Journal of Biomechanical Engineering, Transactions of the ASME"}
MACRO {JBiomech} {"Journal of Biomechanics"}
MACRO {JBiomedEngShengwuYixueGongchengxueZazhi} {"Journal of Biomedical Engineering/Shengwu Yixue Gongchengxue Zazhi"}
MACRO {JBiomedInf} {"Journal of Biomedical Informatics"}
MACRO {JBiomedMaterResA} {"Journal of Biomedical Materials Research, Part A"}
MACRO {JBiomedMaterResBApplBiomater} {"Journal of Biomedical Materials Research, Part B: Applied Biomaterials"}
MACRO {JBiomedSci} {"Journal of Biomedical Science"}
MACRO {JBiomedBiotechnol} {"Journal of Biomedicine and Biotechnology"}
MACRO {JBiomolNMR} {"Journal of Biomolecular NMR"}
MACRO {JBiomolScreen} {"Journal of Biomolecular Screening"}
MACRO {JBiomolStructDyn} {"Journal of Biomolecular Structure and Dynamics"}
MACRO {JBionicsEng} {"Journal of Bionics Engineering"}
MACRO {JBiosciPenang} {"Journal of Bioscience (Penang)"}
MACRO {JBiosciBioeng} {"Journal of Bioscience and Bioengineering"}
MACRO {JBiosciBangalore} {"Journal of biosciences"}
MACRO {JBiotechnol} {"Journal of Biotechnology"}
MACRO {JBodyworkMovementTher} {"Journal of Bodywork and Movement Therapies"}
MACRO {JBoneJtSurgAm} {"Journal of Bone and Joint Surgery (American)"}
MACRO {JBoneJtSurgBr} {"Journal of Bone and Joint Surgery (British)"}
MACRO {JBoneMinerMetab} {"Journal of Bone and Mineral Metabolism"}
MACRO {JBoneMinerRes} {"Journal of Bone and Mineral Research"}
MACRO {JBridgeEng} {"Journal of Bridge Engineering"}
MACRO {JCarbohydrChem} {"Journal of Carbohydrate Chemistry"}
MACRO {JCaveKarstStud} {"Journal of Cave and Karst Studies"}
MACRO {JCellBiol} {"Journal of Cell Biology"}
MACRO {JCellSci} {"Journal of Cell Science"}
MACRO {JCellMolMed} {"Journal of Cellular and Molecular Medicine"}
MACRO {JCellBiochem} {"Journal of Cellular Biochemistry"}
MACRO {JCetaceanResManage} {"Journal of Cetacean Research and Management"}
MACRO {JCetaceanResManageSpecialIssue} {"The Journal of Cetacean Research and Management. Special Issue"}
MACRO {JChemEcol} {"Journal of Chemical Ecology"}
MACRO {JChemEngJapan} {"Journal of Chemical Engineering of Japan"}
MACRO {JChemNeuroanat} {"Journal of Chemical Neuroanatomy"}
MACRO {JChemTechnolBiotechnol} {"Journal of Chemical Technology and Biotechnology"}
MACRO {JChemometrics} {"Journal of Chemometrics"}
MACRO {JChildAdolescentSubstAbuse} {"Journal of Child & Adolescent Substance Abuse"}
MACRO {JChildPsycholPsychiatryAlliedDisciplines} {"Journal of Child Psychology and Psychiatry and Allied Disciplines"}
MACRO {JChildSexAbuse} {"Journal of Child Sexual Abuse"}
MACRO {JChildHealth} {"Journal of Children's Health"}
MACRO {JChildrensHealth} {"Journal of Children's Health"}
MACRO {JChinaAgricUniv} {"Journal of China Agricultural University"}
MACRO {JChineInstMetrology} {"Journal of China Institute of Metrology"}
MACRO {JChromatogr} {"Journal of Chromatography A"}
MACRO {JClim} {"Journal of Climate"}
MACRO {JClinLabImmunol} {"Journal of Clinical and Laboratory Immunology"}
MACRO {JClinChildPsychol} {"Journal of Clinical Child Psychology"}
MACRO {JClinComput} {"Journal of Clinical Computing"}
MACRO {JClinDensitometry} {"Journal of Clinical Densitometry"}
MACRO {JClinEff} {"Journal of Clinical Effectiveness"}
MACRO {JClinEndocrinolMetab} {"Journal of Clinical Endocrinology and Metabolism"}
MACRO {JClinEpidemiol} {"Journal of Clinical Epidemiology"}
MACRO {JClinForensicMed} {"Journal of Clinical Forensic Medicine"}
MACRO {JClinImmunol} {"Journal of Clinical Immunology"}
MACRO {JClinInvest} {"Journal of Clinical Investigation"}
MACRO {JClinMicrobiol} {"Journal of Clinical Microbiology"}
MACRO {JClinPathol} {"Journal of Clinical Pathology"}
MACRO {JClinPharmacol} {"Journal of Clinical Pharmacology"}
MACRO {JClinPharTher} {"Journal of Clinical Pharmacy and Therapeutics"}
MACRO {JClinPsychiatr} {"Journal of Clinical Psychiatry"}
MACRO {JClinPsychol} {"Journal of Clinical Psychology"}
MACRO {JClinUltrasound} {"Journal of Clinical Ultrasound"}
MACRO {JClinVirol} {"Journal of Clinical Virology"}
MACRO {JCoastConservation} {"Journal of Coastal Conservation"}
MACRO {JCoastRes} {"Journal of Coastal Research"}
MACRO {JCoastResSpecIssue} {"Journal of coastal research. Special issue. Charlottesville VA"}
MACRO {JCognitNeurosci} {"Journal of Cognitive Neuroscience"}
MACRO {JCognitNeurosciSuppl} {"Journal of Cognitive Neuroscience. Supplement"}
MACRO {JColdRegionsEng} {"Journal of Cold Regions Engineering"}
MACRO {JColloidInterfaceSci} {"Journal of Colloid and Interface Science"}
MACRO {JCombChem} {"Journal of Combinatorial Chemistry"}
MACRO {JCommunicableDis} {"Journal of Communicable Diseases"}
MACRO {JCommunityHealth} {"Journal of Community Health"}
MACRO {JCommunityHealthNurs} {"Journal of Community Health Nursing"}
MACRO {JCommunityPract} {"Journal of Community Practice"}
MACRO {JCompNeurol} {"Journal of Comparative Neurology"}
MACRO {JCompPhysiolA} {"Journal of Comparative Physiology, A"}
MACRO {JCompPhysiolB} {"Journal of Comparative Physiology, B"}
MACRO {JCompositeConstr} {"Journal of Composites for Construction"}
MACRO {JComputBiol} {"Journal of Computational Biology"}
MACRO {JComputNeurosci} {"Journal of Computational Neuroscience"}
MACRO {JComputAssistedLearn} {"Journal of Computer Assisted Learning"}
MACRO {JComputAssistedTomogr} {"Journal of Computer Assisted Tomography"}
MACRO {JComputAidedMolDes} {"Journal of Computer-Aided Molecular Design"}
MACRO {JComputCivEng} {"Journal of Computing in Civil Engineering"}
MACRO {JConchol} {"Journal of conchology. London"}
MACRO {JConflSecLaw} {"Journal of Conflict and Security Law"}
MACRO {JConstrEngManage} {"Journal of Construction Engineering and Management"}
MACRO {JConstrRes} {"Journal of Construction Research"}
MACRO {JConstrSteelRes} {"Journal of Constructional Steel Research"}
MACRO {JConsumerAff} {"Journal of Consumer Affairs"}
MACRO {JConsumHealthInternet} {"Journal of Consumer Health on the Internet"}
MACRO {JConsumerPolicy} {"Journal of Consumer Policy"}
MACRO {JContingenciesCrisisManage} {"Journal of Contingencies and Crisis Management"}
MACRO {JControlledRelease} {"Journal of Controlled Release"}
MACRO {JCraniofacGenetDevBiol} {"Journal of Craniofacial Genetics and Development Biology"}
MACRO {JCrimJustPopCult} {"Journal of Criminal Justice and Popular Culture"}
MACRO {JCropProd} {"Journal of Crop Production"}
MACRO {JCrustBiol} {"Journal of Crustacean Biology"}
MACRO {JCurrSci} {"Journal of Current Sciences"}
MACRO {JDairyRes} {"Journal of Dairy Research"}
MACRO {JDairySci} {"Journal of Dairy Science"}
MACRO {JDalianFishUnivDalianShuichanXueyuanXuebao} {"Journal of Dalian Fisheries University/Dalian Shuichan Xueyuan Xuebao"}
MACRO {JDentRes} {"Journal of Dental Research"}
MACRO {JDevAreas} {"Journal of developing areas. Nashville, TN"}
MACRO {JDevEcon} {"Journal of Development Economics"}
MACRO {JDisasterPrevMitigEng} {"Journal of Disaster Prevention and Mitigation Engineering"}
MACRO {JDrugDelivSciTechnol} {"Journal of Drug Delivery Science and Technology"}
MACRO {JDrugEduc} {"Journal of Drug Education"}
MACRO {JDrugIss} {"Journal of Drug Issues"}
MACRO {JDrugTargeting} {"Journal of Drug Targeting"}
MACRO {JDualDiagn} {"Journal of Dual Diagnosis"}
MACRO {JEarlyAdolesc} {"Journal of Early Adolescence"}
MACRO {JEarthquakeEng} {"Journal of Earthquake Engineering"}
MACRO {JEarthquakeEngEngVibrat} {"Journal of Earthquake Engineering and Engineering Vibration"}
MACRO {JEastAfrNatHist} {"Journal of East African natural history"}
MACRO {JEastChinaNormUnivNatSciEdHuadongShifanDaxueXuebaoZiranKexueBan} {"Journal of East China Normal University (Natural Science Edition)/Huadong Shifan Daxue Xuebao (Ziran Kexue Ban)"}
MACRO {JEastChinaShipbuildInst} {"Journal of East China Shipbuilding Institute"}
MACRO {JEcobiol} {"Journal of Ecobiology"}
MACRO {JEcol} {"Journal of Ecology"}
MACRO {JEconEntomol} {"Journal of Economic Entomology"}
MACRO {JEcophysiologyOccupHealth} {"Journal of Ecophysiology and Occupational Health"}
MACRO {JEcotoxicolEnvironMonitoring} {"Journal of Ecotoxicology & Environmental Monitoring"}
MACRO {JElderAbuseNeglect} {"Journal of Elder Abuse & Neglect"}
MACRO {JElectromyogrKinesiol} {"Journal of Electromyography and Kinesiology"}
MACRO {JElectronMicrosc} {"Journal of Electron Microscopy"}
MACRO {JElectronTest} {"Journal of Electronic Testing"}
MACRO {JElectrostatics} {"Journal of Electrostatics"}
MACRO {JEmergMed} {"Journal of Emergency Medicine"}
MACRO {JEmotionalAbuse} {"Journal of Emotional Abuse"}
MACRO {JEndocrinol} {"Journal of Endocrinology"}
MACRO {JEndotoxinRes} {"Journal of Endotoxin Research"}
MACRO {JEndovascSurg} {"Journal of Endovascular Surgery"}
MACRO {JEngTechnolManage} {"Journal of Engineering and Technology Management"}
MACRO {JEngMaterTechnolTransASME} {"Journal of Engineering Materials and Technology. Transactions of the ASME"}
MACRO {JEngMech} {"Journal of Engineering Mechanics"}
MACRO {JEntomolRes} {"Journal of Entomological Research"}
MACRO {JEntomolSci} {"Journal of Entomological Science"}
MACRO {JEnvironPollut} {"Journal of Environment and Pollution"}
MACRO {JEnvironBiol} {"Journal of Environmental Biology"}
MACRO {JEnvironEconManage} {"Journal of Environmental Economics and Management"}
MACRO {JEnvironEng} {"Journal of Environmental Engineering"}
MACRO {JEnvironEngSci} {"Journal of Environmental Engineering and Science"}
MACRO {JEnvironHealth} {"Journal of Environmental Health"}
MACRO {JEnvironLawPract} {"Journal of Environmental Law & Practice"}
MACRO {JEnvironManage} {"Journal of Environmental Management"}
MACRO {JEnvironMed} {"Journal of Environmental Medicine"}
MACRO {JEnvironMonit} {"Journal of Environmental Monitoring"}
MACRO {JEnvironPatholToxicolOncol} {"Journal of Environmental Pathology, Toxicology and Oncology"}
MACRO {JEnvironPolymerDegradation} {"Journal of Environmental Polymer Degradation"}
MACRO {JEnvironRadioact} {"Journal of Environmental Radioactivity"}
MACRO {JEnvironSciEng} {"Journal of Environmental Science & Engineering"}
MACRO {JEnvironSciHealthPtAEnvironSciEngToxicHazardSubstControl} {"Journal of Environmental Science and Health, Part A: Environmental Science and Engineering & Toxic and Hazardous Substance Control"}
MACRO {JEnvironSciHealthPtAToxicHazardSubstEnvironEng} {"Journal of Environmental Science and Health, Part A: Toxic/Hazardous Substances & Environmental Engineering"}
MACRO {JEnvironSciHealthPtBPesticFoodContamAgricWastes} {"Journal of Environmental Science and Health, Part B: Pesticides, Food Contaminants and Agricultural Wastes"}
MACRO {JEnvironSciHealthPtC} {"Journal of Environmental Science and Health, Part C: Environmental Carcinogenesis and Ecotoxicology Reviews"}
MACRO {JEnvironSciChina} {"Journal of Environmental Sciences (China)"}
MACRO {JEpidemiolCommunityHealth} {"Journal of Epidemiology and Community Health"}
MACRO {JEssentOilRes} {"Journal of Essential Oil Research"}
MACRO {JEssentOilBearPlants} {"Journal of Essential Oil-Bearing Plants"}
MACRO {JEthnSubstAbuse} {"Journal of Ethnicity in Substance Abuse"}
MACRO {JEthnopharmacol} {"Journal of Ethnopharmacology"}
MACRO {JEthol} {"Journal of Ethology"}
MACRO {JEukaryotMicrobiol} {"Journal of Eukaryotic Microbiology"}
MACRO {JEvolBiol} {"Journal of Evolutionary Biology"}
MACRO {JExpBiol} {"Journal of Experimental Biology"}
MACRO {JExpBot} {"Journal of Experimental Botany"}
MACRO {JExpMarBiolEcol} {"Journal of Experimental Marine Biology and Ecology"}
MACRO {JExpMed} {"Journal of Experimental Medicine"}
MACRO {JExpPsycholAnimBehavProcesses} {"Journal of Experimental Psychology: Animal Behavior Processes"}
MACRO {JExpZoolACompExpBiol} {"Journal of Experimental Zoology, Part A: Comparative Experimental Biology"}
MACRO {JExpZoolBMolDevEvol} {"Journal of Experimental Zoology, Part B: Molecular and Developmental Evolution"}
MACRO {JExposureAnalEnvironEpidemiol} {"Journal of Exposure Analysis and Environmental Epidemiology"}
MACRO {JFamPract} {"Journal of Family Practice"}
MACRO {JFamSocWork} {"Journal of Family Social Work"}
MACRO {JFamTher} {"Journal of Family Therapy"}
MACRO {JFamViolence} {"Journal of Family Violence"}
MACRO {JFermentBioeng} {"Journal of Fermentation and Bioengineering"}
MACRO {JFieldOrnithol} {"Journal of Field Ornithology"}
MACRO {JFireProtEng} {"Journal of Fire Protection Engineering"}
MACRO {JFireSci} {"Journal of Fire Sciences"}
MACRO {JFishBiol} {"Journal of Fish Biology"}
MACRO {JFishDis} {"Journal of Fish Diseases"}
MACRO {JFishEconDev} {"Journal of fisheries economics and development"}
MACRO {JFishChinaShuichanXuebao} {"Journal of fisheries of China/Shuichan Xuebao"}
MACRO {JFishSciTechnol} {"Journal of fisheries science and technology"}
MACRO {JFishSciChinaZhongguoShuichanKexue} {"Journal of Fishery Sciences of China/Zhongguo Shuichan Kexue"}
MACRO {JFoodAgricEnviron} {"Journal of Food Agriculture and Environment"}
MACRO {JFoodDrugAnal} {"Journal of Food and Drug Analysis"}
MACRO {JFoodBiochem} {"Journal of Food Biochemistry"}
MACRO {JFoodEng} {"Journal of Food Engineering"}
MACRO {JFoodProcessEng} {"Journal of Food Process Engineering"}
MACRO {JFoodProcessPreserv} {"Journal of Food Processing and Preservation"}
MACRO {JFoodProt} {"Journal of Food Protection"}
MACRO {JFoodQual} {"Journal of Food Quality"}
MACRO {JFoodSaf} {"Journal of Food Safety"}
MACRO {JFoodSci} {"Journal of Food Science"}
MACRO {JFoodSciTechnolMysore} {"Journal of Food Science and Technology (Mysore)"}
MACRO {JFoodSciTechnolNipponShokuhinKogyoGakkaishi} {"Journal of Food Science and Technology/Nippon Shokuhin Kogyo Gakkaishi"}
MACRO {JForaminiferRes} {"Journal of Foraminiferal Research"}
MACRO {JFor} {"Journal of Forestry"}
MACRO {JFreshwatBiol} {"Journal of Freshwater Biology"}
MACRO {JFreshwatEcol} {"Journal of Freshwater Ecology"}
MACRO {JFujianAgricUniv} {"Journal of Fujian Agricultural University"}
MACRO {JFujianTeachUnivNatSciEdFujianShifanDaxueXuebao} {"Journal of Fujian Teachers University. Natural science edition/Fujian Shifan Daxue Xuebao"}
MACRO {JFusionEnergy} {"Journal of Fusion Energy"}
MACRO {JGenderSpecificMed} {"Journal of Gender-Specific Medicine"}
MACRO {JGeneMed} {"Journal of Gene Medicine"}
MACRO {JGenApplMicrobiol} {"Journal of General and Applied Microbiology"}
MACRO {JGenInternMed} {"Journal of General Internal Medicine"}
MACRO {JGenPhysiol} {"Journal of General Physiology"}
MACRO {JGenVirol} {"Journal of General Virology"}
MACRO {JGeodesy} {"Journal of Geodesy"}
MACRO {JGeolHazardsEnvironPreserv} {"Journal of Geological Hazards and Environment Preservation/Dizhi Zaihai Yu Huanjing Baohu"}
MACRO {JGeol} {"Journal of Geology"}
MACRO {JGeomagnGeoelectr} {"Journal of geomagnetism and geoelectricity. Tokyo"}
MACRO {JGeophysResBSolidEarth} {"Journal of Geophysical Research. B. Solid Earth"}
MACRO {JGeophysResCOceans} {"Journal of Geophysical Research. C. Oceans"}
MACRO {JGeophysResFEarthSurf} {"Journal of Geophysical Research. F. Earth Surface"}
MACRO {JGeosciOsakaCityUniv} {"Journal of Geosciences Osaka City University"}
MACRO {JGeotechGeoenvironEng} {"Journal of Geotechnical and Geoenvironmental Engineering"}
MACRO {JGeriatrDrugTher} {"Journal of Geriatric Drug Therapy"}
MACRO {JGlaciolGeocryol} {"Journal of Glaciology and Geocryology"}
MACRO {JGravitationalPhys} {"Journal of Gravitational Physiology"}
MACRO {JGreatLakesRes} {"Journal of Great Lakes Research"}
MACRO {JGuangzhouUnivTradMedGuangzhouZhongyiyaoDaxueXuebao} {"Journal of Guangzhou University of Traditional Chinese Medicine/Guangzhou Zhongyiyao Daxue Xuebao"}
MACRO {JHazardMater} {"Journal of Hazardous Materials"}
MACRO {JHealthSocPolicy} {"Journal of Health & Social Policy"}
MACRO {JHealthHumServAdmin} {"Journal of Health and Human Services Administration"}
MACRO {JHealthCarePoorUnderserved} {"Journal of Health Care for the Poor and Underserved"}
MACRO {JHealthEcon} {"Journal of Health Economics"}
MACRO {JHealthPolitPolicyLaw} {"Journal of Health Politics, Policy and Law"}
MACRO {JHealthSci} {"Journal of Health Science"}
MACRO {JHealthServResPolicy} {"Journal of Health Services Research & Policy"}
MACRO {JHerbalPharmacother} {"Journal of Herbal Pharmacotherapy"}
MACRO {JHerbsSpicesMedPlants} {"Journal of Herbs, Spices & Medicinal Plants"}
MACRO {JHered} {"Journal of Heredity"}
MACRO {JHerpetol} {"Journal of Herpetology"}
MACRO {JHIVAIDSSocServ} {"Journal of HIV/AIDS & Social Services"}
MACRO {JHIVAIDSPrevEducAdolescChild} {"Journal of HIV/AIDS Prevention & Education for Adolescents & Children"}
MACRO {JHomelandSecurEmergencyManage} {"Journal of Homeland Security and Emergency Management"}
MACRO {JHomosex} {"Journal of Homosexuality"}
MACRO {JHorticSci} {"Journal of Horticultural Science"}
MACRO {JHorticultSciBiotechnol} {"Journal of Horticultural Science & Biotechnology"}
MACRO {JHospInfect} {"Journal of Hospital Infection"}
MACRO {JHumBehavSocEnviron} {"Journal of Human Behavior in the Social Environment"}
MACRO {JHumEvol} {"Journal of Human Evolution"}
MACRO {JHumGenet} {"Journal of Human Genetics"}
MACRO {JHumResour} {"Journal of Human Resources"}
MACRO {JHunanUnivNatSci} {"Journal of Hunan University, Natural Science"}
MACRO {JHydraulEng} {"Journal of Hydraulic Engineering"}
MACRO {JHydraulResJRechHydraul} {"Journal of Hydraulic Research/Journal de Recherches Hydraulique"}
MACRO {JHydrolEng} {"Journal of Hydrologic Engineering"}
MACRO {JHydrolNZ} {"Journal of Hydrology (New Zealand)"}
MACRO {JHymenopteraRes} {"Journal of Hymenoptera Research"}
MACRO {JIchthyolVoprIkhtiol} {"Journal of Ichthyology/Voprosy Ikhtiologii"}
MACRO {JImmigrantHealth} {"Journal of Immigrant Health"}
MACRO {JImmunoassay} {"Journal of Immunoassay"}
MACRO {JImmunoassayImmunochem} {"Journal of Immunoassay and Immunochemistry"}
MACRO {JImmunolMethods} {"Journal of Immunological Methods"}
MACRO {JImmunol} {"Journal of Immunology"}
MACRO {JImmunother} {"Journal of Immunotherapy"}
MACRO {JImmunotherEmphTumorBiol} {"Journal of Immunotherapy with Emphasis on Tumor Biology"}
MACRO {JImmunotoxicol} {"Journal of Immunotoxicology"}
MACRO {JIndianOceanStud} {"Journal of Indian ocean studies"}
MACRO {JIndMicrobiolBiotechnol} {"Journal of Industrial Microbiology & Biotechnology"}
MACRO {JIndText} {"Journal of Industrial Textiles"}
MACRO {JInfect} {"Journal of Infection"}
MACRO {JInfectChemother} {"Journal of Infection and Chemotherapy"}
MACRO {JInfectDisPharmacother} {"Journal of Infectious Disease Pharmacotherapy"}
MACRO {JInfectDis} {"Journal of Infectious Diseases"}
MACRO {JInfectDisAntimicrobialAgents} {"Journal of Infectious Diseases and Antimicrobial Agents"}
MACRO {JInflammation} {"Journal of Inflammation"}
MACRO {JInfrastructSyst} {"Journal of Infrastructure Systems"}
MACRO {JInheritedMetabDis} {"Journal of Inherited Metabolic Disease"}
MACRO {JInsectBehav} {"Journal of Insect Behavior"}
MACRO {JInsectConserv} {"Journal of Insect Conservation"}
MACRO {JInsectPhysiol} {"Journal of Insect Physiology"}
MACRO {JInsectSci} {"Journal of Insect Science (Ludhiana)"}
MACRO {JInsectSciTucson} {"Journal of Insect Science (Tucson)"}
MACRO {JIntegraNeurosci} {"Journal of Integrative Neuroscience"}
MACRO {JIntellManuf} {"Journal of Intelligent Manufacturing"}
MACRO {JInterferonCytokineRes} {"Journal of Interferon & Cytokine Research"}
MACRO {JInvertebrPathol} {"Journal of Invertebrate Pathology"}
MACRO {JIronSteelResInt} {"Journal of Iron and Steel Research International"}
MACRO {JIslamDentAssocIran} {"Journal of Islamic Dental Association of Iran"}
MACRO {JJapBot} {"Journal of Japanese botany. Tokyo"}
MACRO {JJimeiUnivNatSciJimeiDaxueXuebao} {"Journal of Jimei University. Natural Science/Jimei Daxue Xuebao"}
MACRO {JKingAbdulazizUnivMarSci} {"Journal of King Abdulaziz University. Marine sciences"}
MACRO {JKoreanSocCoastOceanEng} {"Journal of Korean Society of coastal and ocean engineers"}
MACRO {JLabelledCompdRadiopharmaceut} {"Journal of Labelled Compounds and Radiopharmaceuticals"}
MACRO {JLaborEcon} {"Journal of Labor Economics"}
MACRO {JLaborRes} {"Journal of Labor Research"}
MACRO {JLakeSci} {"Journal of Lake Sciences"}
MACRO {JLawMedEthics} {"Journal of Law, Medicine & Ethics"}
MACRO {JLegalMed} {"Journal of Legal Medicine"}
MACRO {JLeukocyteBiol} {"Journal of Leukocyte Biology"}
MACRO {JLiaoningNormUnivLiaoningShifanDaxueXuebao} {"Journal of Liaoning Normal University/Liaoning Shifan Daxue Xuebao"}
MACRO {JLifeSciCalicut} {"Journal of Life Science (Calicut)"}
MACRO {JLifeSciRDublinSoc} {"Journal of Life Sciences Royal Dublin Society"}
MACRO {JLimnol} {"Journal of limnology"}
MACRO {JLipidRes} {"Journal of Lipid Research"}
MACRO {JLiposomeRes} {"Journal of Liposome Research"}
MACRO {JLiqChromatogr} {"Journal of Liquid Chromatography"}
MACRO {JLiqChromatogrRelTechnol} {"Journal of Liquid Chromatography & Related Technologies"}
MACRO {JLongTermEffectsMedImplants} {"Journal of Long-Term Effects of Medical Implants"}
MACRO {JLossPrevProcessIndust} {"Journal of Loss Prevention in the Process Industries"}
MACRO {JMagnReson} {"Journal of Magnetic Resonance"}
MACRO {JMagnResonImaging} {"Journal of Magnetic Resonance Imaging"}
MACRO {JMammEvol} {"Journal of Mammalian Evolution"}
MACRO {JMammal} {"Journal of Mammalogy"}
MACRO {JManageEng} {"Journal of Management in Engineering"}
MACRO {JManagePsychol} {"Journal of Managerial Psychology"}
MACRO {JMarBiotechnol} {"Journal of Marine Biotechnology"}
MACRO {JMarEnvironEng} {"Journal of Marine Environmental Engineering"}
MACRO {JMarRes} {"Journal of Marine Research"}
MACRO {JMarSciQingdao} {"Journal of marine science (Qingdao). Qingdao"}
MACRO {JMarSciTechnol} {"Journal of Marine Science and Technology"}
MACRO {JMarSciHaiyangxueYanjiu} {"Journal of Marine Science/Haiyangxue Yanjiu"}
MACRO {JMarSyst} {"Journal of Marine Systems"}
MACRO {JMassSpectrom} {"Journal of Mass Spectrometry"}
MACRO {JMaterCivEng} {"Journal of Materials in Civil Engineering"}
MACRO {JMaterSciMaterMed} {"Journal of Materials Science: Materials in Medicine"}
MACRO {JMathBiol} {"Journal of Mathematical Biology"}
MACRO {JMechStrength} {"Journal of Mechanical Strength"}
MACRO {JMechMedBiol} {"Journal of Mechanics in Medicine and Biology"}
MACRO {JMedVetMycol} {"Journal of Medical & Veterinary Mycology"}
MACRO {JMedCouncilIslamRepubIran} {"Journal of Medical Council of Islamic Republic of Iran"}
MACRO {JMedEngTechnol} {"Journal of Medical Engineering & Technology"}
MACRO {JMedEntomol} {"Journal of Medical Entomology"}
MACRO {JMedEthics} {"Journal of Medical Ethics"}
MACRO {JMedGenet} {"Journal of Medical Genetics"}
MACRO {JMedInternetRes} {"Journal of Medical Internet Research"}
MACRO {JMedMicrobiol} {"Journal of Medical Microbiology"}
MACRO {JMedSci} {"Journal of Medical Sciences"}
MACRO {JMedSyst} {"Journal of Medical Systems"}
MACRO {JMedUltrasound} {"Journal of Medical Ultrasound"}
MACRO {JMedVirol} {"Journal of Medical Virology"}
MACRO {JMedChem} {"Journal of Medicinal Chemistry"}
MACRO {JMedFood} {"Journal of Medicinal Food"}
MACRO {JMedBiochem} {"Journal of Medicine and Biochemistry"}
MACRO {JMembrBiol} {"Journal of Membrane Biology"}
MACRO {JMembrSci} {"Journal of Membrane Science"}
MACRO {JMentHealthCouns} {"Journal of Mental Health Counseling"}
MACRO {JMicrobiolMethods} {"Journal of Microbiological Methods"}
MACRO {JMicrobiolImmunolInfect} {"Journal of Microbiology, Immunology and Infection"}
MACRO {JMicroencaps} {"Journal of Microencapsulation"}
MACRO {JMicrosc} {"Journal of Microscopy (Oxford)"}
MACRO {JMolBiol} {"Journal of Molecular Biology"}
MACRO {JMolEvol} {"Journal of Molecular Evolution"}
MACRO {JMolGraphics} {"Journal of Molecular Graphics"}
MACRO {JMolGraphicsModel} {"Journal of Molecular Graphics and Modelling"}
MACRO {JMolMicrobiolBiotechnol} {"Journal of Molecular Microbiology and Biotechnology"}
MACRO {JMolModel} {"Journal of Molecular Modeling"}
MACRO {JMolNeurosci} {"Journal of Molecular Neuroscience"}
MACRO {JMolStruct} {"Journal of Molecular Structure"}
MACRO {JMolluscanStud} {"Journal of Molluscan Studies"}
MACRO {JMorphol} {"Journal of Morphology"}
MACRO {JMuscleResCellMotil} {"Journal of Muscle Research and Cell Motility"}
MACRO {JMusculoskeletNeuronInteract} {"Journal of Musculoskeletal & Neuronal Interactions"}
MACRO {JMusculoskeletalPain} {"Journal of Musculoskeletal Pain"}
MACRO {JMusculosketeletalRes} {"Journal of Musculoskeletal Research"}
MACRO {JMycolPlantPathol} {"Journal of Mycology and Plant Pathology"}
MACRO {JNanjingAgricultUniv} {"Journal of Nanjing Agricultural University"}
MACRO {JNanjingInstMeteorolNanjingQixiangXueyuanXuebao} {"Journal of Nanjing Institute of Meteorology/Nanjing Qixiang Xueyuan Xuebao"}
MACRO {JNanjingNormUniv} {"Journal of Nanjing Normal University"}
MACRO {JNanjingUnivAeronautAstronaut} {"Journal of Nanjing University of Aeronautics & Astronautics"}
MACRO {JNanjingUnivTechnolNatSciEd} {"Journal of Nanjing University of Technology (Natural Science Edition)"}
MACRO {JNatlFishUnivJapan} {"Journal of National Fisheries University (Japan)"}
MACRO {JNatHist} {"Journal of Natural History"}
MACRO {JNatProd} {"Journal of Natural Products"}
MACRO {JNatRemedies} {"Journal of Natural Remedies"}
MACRO {JNatToxins} {"Journal of Natural Toxins"}
MACRO {JNavig} {"Journal of Navigation"}
MACRO {JNematol} {"Journal of Nematology"}
MACRO {JNeuralTransm} {"Journal of Neural Transmission"}
MACRO {JNeuroAIDS} {"Journal of Neuro-AIDS"}
MACRO {JNeurobiol} {"Journal of Neurobiology"}
MACRO {JNeurochem} {"Journal of Neurochemistry"}
MACRO {JNeurocytol} {"Journal of Neurocytology"}
MACRO {JNeuroendocrinol} {"Journal of Neuroendocrinology"}
MACRO {JNeurogenet} {"Journal of Neurogenetics"}
MACRO {JNeuroimaging} {"Journal of Neuroimaging"}
MACRO {JNeuroimmunol} {"Journal of Neuroimmunology"}
MACRO {JNeurolNeurosurgPsychiatry} {"Journal of Neurology, Neurosurgery and Psychiatry"}
MACRO {JNeuropatholExpNeurol} {"Journal of Neuropathology & Experimental Neurology"}
MACRO {JNeurophysiol} {"Journal of Neurophysiology"}
MACRO {JNeuropterol} {"Journal of Neuropterology"}
MACRO {JNeurosci} {"Journal of Neuroscience"}
MACRO {JNeurosciMethods} {"Journal of Neuroscience Methods"}
MACRO {JNeurosciRes} {"Journal of Neuroscience Research"}
MACRO {JNeurosurg} {"Journal of Neurosurgery"}
MACRO {JNeurovirol} {"Journal of Neurovirology"}
MACRO {JNewDevClinMed} {"Journal of New Developments in Clinical Medicine"}
MACRO {JNewSeeds} {"Journal of New Seeds"}
MACRO {JNIHRes} {"Journal of NIH Research"}
MACRO {JNondestrEval} {"Journal of Nondestructive Evaluation"}
MACRO {JNorthwestAtlFishSci} {"Journal of Northwest Atlantic fishery science"}
MACRO {JNuclMater} {"Journal of Nuclear Materials"}
MACRO {JNuclMaterManage} {"Journal of Nuclear Materials Management"}
MACRO {JNutraceutFunctMedFoods} {"Journal of Nutraceuticals, Functional & Medical Foods"}
MACRO {JNutr} {"Journal of Nutrition"}
MACRO {JNutrElderly} {"Journal of Nutrition for the Elderly"}
MACRO {JNutrRecipeMenuDev} {"Journal of Nutrition in Recipe & Menu Development"}
MACRO {JNutrEnvironMed} {"Journal of Nutritional & Environmental Medicine"}
MACRO {JNutrSciVitaminol} {"Journal of Nutritional Science and Vitaminology"}
MACRO {JOccupEnvHyg} {"Journal of Occupational and Environmental Hygiene"}
MACRO {JOccupEnvironMed} {"Journal of Occupational and Environmental Medicine"}
MACRO {JOccupOrganPsychol} {"Journal of Occupational and Organizational Psychology"}
MACRO {JOccupHealth} {"Journal of Occupational Health"}
MACRO {JOccupHealthPsychol} {"Journal of Occupational Health Psychology"}
MACRO {JOccupRehabil} {"Journal of Occupational Rehabilitation"}
MACRO {JOceanUnivChina} {"Journal of Ocean University of China"}
MACRO {JOceanUnivQingdaoEnglEdMarSci} {"Journal of Ocean University of Qingdao (English Edition Marine Science)"}
MACRO {JOceanUnivQingdaoQingdaoHaiyangDaxueXuebao} {"Journal of Ocean University of Qingdao/Qingdao Haiyang Daxue Xuebao"}
MACRO {JOceanogr} {"Journal of Oceanography"}
MACRO {JOceanogrTaiwanStraitTaiwanHaixia} {"Journal of oceanography in Taiwan Strait/Taiwan Haixia"}
MACRO {JOffenderRehabil} {"Journal of Offender Rehabilitation"}
MACRO {JOffshoreMechArctEngTransASME} {"Journal of Offshore Mechanics and Arctic Engineering. Transactions of the ASME"}
MACRO {JOptimalNutr} {"Journal of Optimal Nutrition"}
MACRO {JOralMaxillofacSurg} {"Journal of Oral and Maxillofacial Surgery"}
MACRO {JOrganBehavManage} {"Journal of Organizational Behavior Management"}
MACRO {JOrthRes} {"Journal of Orthopaedic Research"}
MACRO {JOrthopTech} {"Journal of Orthopaedic Techniques"}
MACRO {JOrthopteraRes} {"Journal of Orthoptera Research"}
MACRO {JPaediatrChildHealth} {"Journal of Paediatrics and Child Health"}
MACRO {JPainPalliativeCarePharmacotherapy} {"Journal of Pain & Palliative Care Pharmacotherapy"}
MACRO {JPaleolimnol} {"Journal of Paleolimnology"}
MACRO {JPaleontol} {"Journal of Paleontology"}
MACRO {JParasitol} {"Journal of Parasitology"}
MACRO {JPathol} {"Journal of Pathology"}
MACRO {JPediatrSurg} {"Journal of Pediatric Surgery"}
MACRO {JPerformConstrFacil} {"Journal of Performance of Constructed Facilities"}
MACRO {JPerinatalMed} {"Journal of Perinatal Medicine"}
MACRO {JPersonAssess} {"Journal of Personality Assessment"}
MACRO {JPestSci} {"Journal of Pest Science"}
MACRO {JPesticSci} {"Journal of Pesticide Science"}
MACRO {JPharmBiomedAnal} {"Journal of Pharmaceutical and Biomedical Analysis"}
MACRO {JPharmSci} {"Journal of Pharmaceutical Sciences"}
MACRO {JPharmacoepidemiol} {"Journal of Pharmacoepidemiology"}
MACRO {JPharmacolToxicolMethods} {"Journal of Pharmacological and Toxicological Methods"}
MACRO {JPharmacolExpTher} {"Journal of Pharmacology and Experimental Therapeutics"}
MACRO {JPharmPharmacol} {"Journal of Pharmacy and Pharmacology"}
MACRO {JPhotochemPhotobiolAChem} {"Journal of Photochemistry and Photobiology A: Chemistry"}
MACRO {JPhotochemPhotobiolBBiol} {"Journal of Photochemistry and Photobiology B: Biology"}
MACRO {JPhycol} {"Journal of Phycology"}
MACRO {JPhysOceanogr} {"Journal of Physical Oceanography"}
MACRO {JPhysEarth} {"Journal of physics of the earth. Tokyo"}
MACRO {JPhysiolLond} {"Journal of Physiology (London)"}
MACRO {JPhysiolParis} {"Journal of Physiology (Paris)"}
MACRO {JPhytopathol} {"Journal of Phytopathology"}
MACRO {JPinealRes} {"Journal of Pineal Research"}
MACRO {JPLAUnivSciTechNatSciEdJiefangjunLigongDaxueXuebao} {"Journal of PLA University of Science and Technology (Natural Science Edition)/Jiefangjun Ligong Daxue Xuebao"}
MACRO {JPlanktonRes} {"Journal of Plankton Research"}
MACRO {JPlantGrowthRegul} {"Journal of Plant Growth Regulation"}
MACRO {JPlantNutr} {"Journal of Plant Nutrition"}
MACRO {JPlantNutrSoilSci} {"Journal of Plant Nutrition and Soil Science"}
MACRO {JPlantPathol} {"Journal of Plant Pathology"}
MACRO {JPlantPhysiol} {"Journal of Plant Physiology"}
MACRO {JPlantRes} {"Journal of Plant Research"}
MACRO {JPrehospDisasterMed} {"Journal of Prehospital and Disaster Medicine"}
MACRO {JPressureVesselTechnolTransASME} {"Journal of Pressure Vessel Technology. Transactions of the ASME"}
MACRO {JPrimaryPrev} {"Journal of Primary Prevention"}
MACRO {JProdAgric} {"Journal of Production Agriculture"}
MACRO {JPropulPower} {"Journal of Propulsion and Power"}
MACRO {JProsthetDent} {"Journal of Prosthetic Dentistry"}
MACRO {JProsthetOrthotics} {"Journal of Prosthetics and Orthotics"}
MACRO {JProsthodontics} {"Journal of Prosthodontics"}
MACRO {JProteinChem} {"Journal of Protein Chemistry"}
MACRO {JPsychopharm} {"Journal of Psychopharmacology"}
MACRO {JPublicHealthMed} {"Journal of Public Health Medicine"}
MACRO {JPublicHealthPolicy} {"Journal of Public Health Policy"}
MACRO {JPublPol} {"Journal of Public Policy"}
MACRO {JPublicTransp} {"Journal of Public Transportation"}
MACRO {JPyrotech} {"Journal of Pyrotechnics"}
MACRO {JQingdaoUnivNatSciEd} {"Journal of Qingdao University (Natural Science Edition)"}
MACRO {JQualAssurHospTourism} {"Journal of Quality Assurance in Hospitality & Tourism"}
MACRO {JQualClinPract} {"Journal of Quality in Clinical Practice"}
MACRO {JQuatSci} {"Journal of Quaternary Science"}
MACRO {JRadiatRes} {"Journal of Radiation Research"}
MACRO {JRadiolProt} {"Journal of Radiological Protection"}
MACRO {JRapidMethodsAutomatMicro} {"Journal of Rapid Methods and Automation in Microbiology"}
MACRO {JReceptSignalTransduct} {"Journal of Receptors and Signal Transduction"}
MACRO {JRegAnalPolicy} {"Journal of Regional Analysis & Policy"}
MACRO {JRegSci} {"Journal of Regional Science"}
MACRO {JRehabilMed} {"Journal of Rehabilitation Medicine"}
MACRO {JRehabilResDev} {"Journal of Rehabilitation Research and Development"}
MACRO {JReprodImmunol} {"Journal of Reproductive Immunology"}
MACRO {JResReading} {"Journal of Research in Reading"}
MACRO {JResAdolesc} {"Journal of Research on Adolescence"}
MACRO {JResLepid} {"Journal of Research on the Lepidoptera"}
MACRO {JRiskRes} {"Journal of Risk Research"}
MACRO {JSafetyEnvAnquanYuHuanjingXuebao} {"Journal of Safety and Environment / Anquan Yu Huanjing Xuebao"}
MACRO {JSafRes} {"Journal of Safety Research"}
MACRO {JSchHealth} {"Journal of School Health"}
MACRO {JSchoolViolence} {"Journal of School Violence"}
MACRO {JSciMedSport} {"Journal of Science and Medicine in Sport"}
MACRO {JSciHiroshimaUnivB2Bot} {"Journal of science of the Hiroshima University. Series B. Division 2. Botany. Hiroshima"}
MACRO {JSciIslamicRepubIran} {"Journal of Sciences, Islamic Republic of Iran"}
MACRO {JSciIndRes} {"Journal of scientific and industrial research"}
MACRO {JSeaRes} {"Journal of Sea Research"}
MACRO {JSedimentResASedimentPetrolProcess} {"Journal of Sedimentary Research Section A: Sedimentary Petrology and Processes"}
MACRO {JSedimentResBStratigrGlobalStud} {"Journal of Sedimentary Research Section B: Stratigraphy and Global Studies"}
MACRO {JSeismol} {"Journal of Seismology"}
MACRO {JShandongUnivSciTechnolNatSciShandongKejiDaxueXuebaoZiranKexueban} {"Journal of Shandong University of Science and Technology (Natural Science)/Shandong Keji Daxue Xuebao (Ziran Kexueban)"}
MACRO {JShanghaiFishUnivShanghaiShuichanDaxueXuebao} {"Journal of Shanghai Fisheries University/Shanghai Shuichan Daxue Xuebao"}
MACRO {JShellfishRes} {"Journal of Shellfish Research"}
MACRO {JShenyangArchitCivEngUniv} {"Journal of Shenyang Architecture and Civil Engineering University"}
MACRO {JSleepRes} {"Journal of Sleep Research"}
MACRO {JSocIss} {"Journal of Social Issues"}
MACRO {JSocWelfareFamLaw} {"Journal of Social Welfare and Family Law"}
MACRO {JSoilSci} {"Journal of Soil Science"}
MACRO {JSoilsSed} {"Journal of Soils and Sediments"}
MACRO {JSolidWasteTechnolManage} {"Journal of Solid Waste Technology and Management"}
MACRO {JSoundVibrat} {"Journal of Sound and Vibration"}
MACRO {JSouthAsianNatHist} {"Journal of South Asian Natural History"}
MACRO {JSChinaAgricUnivNatSciEd} {"Journal of South China Agricultural University (Natural Science Edition)"}
MACRO {JSouthChinNormUnivNatSciEdHuananShifanDaxueXuebaoZiranKexueBan} {"Journal of South China Normal University (Natural Science Edition)/Huanan Shifan Daxue Xuebao (Ziran Kexue Ban)"}
MACRO {JSpacecraftRockets} {"Journal of Spacecraft and Rockets"}
MACRO {JSportExercPsychol} {"Journal of Sport & Exercise Psychology"}
MACRO {JSportSocIss} {"Journal of Sport and Social Issues"}
MACRO {JSportRehab} {"Journal of Sport Rehabilitation"}
MACRO {JSportsChiroRehab} {"Journal of Sports Chiropractic & Rehabilitation"}
MACRO {JSportsSci} {"Journal of Sports Sciences"}
MACRO {JSportsTrauma} {"Journal of Sports Traumatology"}
MACRO {JSteroidBiochemMolBiol} {"Journal of Steroid Biochemistry and Molecular Biology"}
MACRO {JStoredProdRes} {"Journal of Stored Products Research"}
MACRO {JStrainAnalEngDes} {"Journal of Strain Analysis for Engineering Design"}
MACRO {JStructBiol} {"Journal of structural biology. New York NY"}
MACRO {JStructControl} {"Journal of Structural Control"}
MACRO {JStructEng} {"Journal of Structural Engineering"}
MACRO {JStudAlcohol} {"Journal of Studies on Alcohol"}
MACRO {JSubstAbuse} {"Journal of Substance Abuse"}
MACRO {JSubstAbuseTreat} {"Journal of Substance Abuse Treatment"}
MACRO {JSubstMisuse} {"Journal of Substance Misuse"}
MACRO {JSubstUse} {"Journal of Substance Use"}
MACRO {JSurgRes} {"Journal of Surgical Research"}
MACRO {JSurvEng} {"Journal of Surveying Engineering"}
MACRO {JSustainableAgric} {"Journal of Sustainable Agriculture"}
MACRO {JTaiwanFishRes} {"Journal of Taiwan fisheries research"}
MACRO {JTerramech} {"Journal of Terramechanics"}
MACRO {JAcoustSocAm} {"Journal of the Acoustical Society of America"}
MACRO {JAcoustSocAmSuppl} {"Journal of the Acoustical Society of America. Supplement. New York NY"}
MACRO {JAirWasteManageAssoc} {"Journal of the Air & Waste Management Association"}
MACRO {JAlaAcadSci} {"Journal of the Alabama Academy of Science"}
MACRO {JAmChemSoc} {"Journal of the American Chemical Society"}
MACRO {JAmCollCardiol} {"Journal of the American College of Cardiology"}
MACRO {JAmCollToxicol} {"Journal of the American College of Toxicology"}
MACRO {JAmDentAssoc} {"Journal of the American Dental Association"}
MACRO {JAmDietAssoc} {"Journal of the American Dietetic Association"}
MACRO {JAmGeriatrSoc} {"Journal of the American Geriatrics Society"}
MACRO {JAmMedInfAssoc} {"Journal of the American Medical Informatics Association"}
MACRO {JAmMedWomensAssoc} {"Journal of the American Medical Women's Association"}
MACRO {JAmMosqControlAssoc} {"Journal of the American Mosquito Control Association"}
MACRO {JAmOilChemSoc} {"Journal of the American Oil Chemists' Society"}
MACRO {JAmOptomAssoc} {"Journal of the American Optometric Association"}
MACRO {JAmSocHortSci} {"Journal of the American Society for Horticultural Science"}
MACRO {JAmSocInfSci} {"Journal of the American Society for Information Science"}
MACRO {JAmSocMassSpectrom} {"Journal of the American Society for Mass Spectrometry"}
MACRO {JAmVetMedAssoc} {"Journal of the American Veterinary Medical Association"}
MACRO {JAmWaterWorksAssoc} {"Journal of the American Water Works Association"}
MACRO {JAssocNursesAIDSCare} {"Journal of the Association of Nurses in AIDS Care"}
MACRO {JAstronautSci} {"Journal of the Astronautical Sciences"}
MACRO {JAtmosSci} {"Journal of the Atmospheric Sciences"}
MACRO {JAustEntomolSoc} {"Journal of the Australian Entomological Society"}
MACRO {JAutonNervSyst} {"Journal of the Autonomic Nervous System"}
MACRO {JBlackSeaMediterraEnviron} {"Journal of the Black Sea/Mediterranean Environment"}
MACRO {JBombayNatHistSoc} {"Journal of the Bombay Natural History Society"}
MACRO {JCanAssocRadiol} {"Journal of the Canadian Association of Radiologists"}
MACRO {JCanDentAssoc} {"Journal of the Canadian Dental Association"}
MACRO {JChemSocLondChemCommun} {"Journal of the Chemical Society, London. Chemical Communications"}
MACRO {JChemSocLondFaradayTrans2} {"Journal of the Chemical Society, London. Faraday transactions 2. London"}
MACRO {JChinRailwaySoc} {"Journal of the China Railway Society"}
MACRO {JChinInstEng} {"Journal of the Chinese Institute of Engineers"}
MACRO {JChinInstEnvironEng} {"Journal of the Chinese Institute of Environmental Engineering"}
MACRO {JChinSocAnimSci} {"Journal of the Chinese Society of Animal Science"}
MACRO {JCollPhysiciansSurgPak} {"Journal of the College of Physicians and Surgeons, Pakistan"}
MACRO {JElishaMitchellSciSoc} {"Journal of the Elisha Mitchell Scientific Society. Chapel Hill NC"}
MACRO {JEntomolResSoc} {"Journal of the Entomological Research Society"}
MACRO {JEntomolSocBC} {"Journal of the Entomological Society of British Columbia"}
MACRO {JEntomolSocOnt} {"Journal of the Entomological Society of Ontario"}
MACRO {JExpAnalBehav} {"Journal of the Experimental Analysis of Behavior"}
MACRO {JFacAgricKyushuUniv} {"Journal of the Faculty of Agriculture, Kyushu University"}
MACRO {JFacApplBiolSciHiroshimaUniv} {"Journal of the Faculty of Applied Biological Science, Hiroshima University"}
MACRO {JFacSciTokyoUniv3Bot} {"Journal of the Faculty of Science, Tokyo University. Section 3: Botany. Tokyo"}
MACRO {JFacVetMedUnivTehran} {"Journal of the Faculty of Veterinary Medicine, University of Tehran"}
MACRO {JFishSocTaiwan} {"Journal of the Fisheries Society of Taiwan"}
MACRO {JFoodHygSocJapan} {"Journal of the Food Hygienic Society of Japan"}
MACRO {JFormosanMedAssoc} {"Journal of the Formosan Medical Association"}
MACRO {JGeolSocIndia} {"Journal of the Geological Society of India"}
MACRO {JGeolSocJapan} {"Journal of the Geological Society of Japan. Tokyo"}
MACRO {JGeolSocLond} {"Journal of the Geological Society of London. London"}
MACRO {JIndianFishAssoc} {"Journal of the Indian Fisheries Association"}
MACRO {JIndianInstSci} {"Journal of the Indian Institute of Science. Bangalore"}
MACRO {JIowaAcadSci} {"Journal of the Iowa Academy of Science"}
MACRO {JJapanInstNavig} {"Journal of the Japan Institute of Navigation. Tokyo"}
MACRO {JJpnSocMechEng} {"Journal of the Japan Society of Mechanical Engineers"}
MACRO {JKansaiSocNavArchitJapan} {"Journal of the Kansai Society of Naval Architects Japan. Suita"}
MACRO {JKansEntomolSoc} {"Journal of the Kansas Entomological Society"}
MACRO {JKyAcadSci} {"Journal of the Kentucky Academy of Science"}
MACRO {JKoreanFishSoc} {"Journal of the Korean Fisheries Society"}
MACRO {JKoreanSocPlastReconstrSurg} {"Journal of the Korean Society of Plastic and Reconstructive Surgeons"}
MACRO {JLepidSoc} {"Journal of the Lepidopterists Society"}
MACRO {JMalacolSocAust} {"Journal of the Malacological Society of Australia"}
MACRO {JMarBiolAssocIndia} {"Journal of the Marine Biological Association of India"}
MACRO {JMarBiolAssocUK} {"Journal of the Marine Biological Association of the United Kingdom"}
MACRO {JMedAssocGa} {"Journal of the Medical Association of Georgia"}
MACRO {JNatlAquatResourAgencySriLanka} {"Journal of the National Aquatic Resources Agency (Sri Lanka)"}
MACRO {JNatlCancerInst} {"Journal of the National Cancer Institute"}
MACRO {JNatlMedAssoc} {"Journal of the National Medical Association"}
MACRO {JNatlSciCouncSriLanka} {"Journal of the National Science Council of Sri Lanka"}
MACRO {JNatlSciFoundSriLanka} {"Journal of the National Science Foundation of Sri Lanka"}
MACRO {JNeurolSci} {"Journal of the Neurological Sciences"}
MACRO {JNYEntomolSoc} {"Journal of the New York Entomological Society"}
MACRO {JNAmBentholSoc} {"Journal of the North American Benthological Society"}
MACRO {JOceanolSocKorea} {"Journal of the Oceanological Society of Korea"}
MACRO {JRCollPhysiciansLond} {"Journal of the Royal College of Physicians of London"}
MACRO {JRSocLondInterface} {"Journal of the Royal Society of London Interface"}
MACRO {JRSocMed} {"Journal of the Royal Society of Medicine"}
MACRO {JRSocNZ} {"Journal of the Royal Society of New Zealand"}
MACRO {JRSocNZZool} {"Journal of the Royal Society of New Zealand. Zoology. Wellington"}
MACRO {JRSocWestAust} {"Journal of the Royal Society of Western Australia"}
MACRO {JSchMarSciTechnolTokaiUniv} {"Journal of the School of Marine Science and Technology, Tokai University"}
MACRO {JSciFoodAgric} {"Journal of the Science of Food and Agriculture"}
MACRO {JSocUnderwatTechnolLond} {"Journal of the Society for Underwater Technology, London. London"}
MACRO {JSocNavArchitJapan} {"Journal of the Society of Naval Architects of Japan. Tokyo"}
MACRO {JSAfrInstCivEng} {"Journal of the South African Institution of Civil Engineering"}
MACRO {JTaiwanMus} {"Journal of the Taiwan Museum"}
MACRO {JTennAcadSci} {"Journal of the Tennessee Academy of Science"}
MACRO {JTokyoUnivFish} {"Journal of the Tokyo University of Fisheries"}
MACRO {JTorreyBotSoc} {"Journal of the Torrey Botanical Society"}
MACRO {JTransResBoard} {"Journal of the Transportation Research Board"}
MACRO {JUkrEntomolSoc} {"Journal of the Ukrainian Entomological Society"}
MACRO {JUnivKuwaitSci} {"Journal of the University of Kuwait (science). Kuwait"}
MACRO {JWashAcadSci} {"Journal of the Washington Academy of Sciences"}
MACRO {JWorldAquacultSoc} {"Journal of the World Aquaculture Society"}
MACRO {JTheorBiol} {"Journal of Theoretical Biology"}
MACRO {JThermBiol} {"Journal of Thermal Biology"}
MACRO {JThrombThrombolysis} {"Journal of Thrombosis and Thrombolysis"}
MACRO {JTissueCultMethods} {"Journal of Tissue Culture Methods"}
MACRO {JTongjiUnivNatSci} {"Journal of Tongji University. Natural Science"}
MACRO {JToxicolSci} {"Journal of Toxicological Sciences"}
MACRO {JToxicolEnvironHealth} {"Journal of Toxicology and Environmental Health"}
MACRO {JToxicolEnvironHealthA} {"Journal of Toxicology and Environmental Health, Part A"}
MACRO {JToxicolEnvironHealthACurrIss} {"Journal of Toxicology and Environmental Health, Part A: Current Issues"}
MACRO {JToxicolEnvironHealthPtBCritRev} {"Journal of Toxicology and Environmental Health, Part B: Critical Reviews"}
MACRO {JToxicolClinToxicol} {"Journal of Toxicology: Clinical Toxicology"}
MACRO {JToxicolCutaneousOcularToxicol} {"Journal of Toxicology: Cutaneous and Ocular Toxicology"}
MACRO {JToxicolToxinRev} {"Journal of Toxicology: Toxin Reviews"}
MACRO {JTraceElemExpMed} {"Journal of Trace Elements in Experimental Medicine"}
MACRO {JTranspGeogr} {"Journal of Transport Geography"}
MACRO {JTranspEng} {"Journal of Transportation Engineering"}
MACRO {JTrauma} {"Journal of Trauma"}
MACRO {JTraumaPract} {"Journal of Trauma Practice"}
MACRO {JTraumStress} {"Journal of Traumatic Stress"}
MACRO {JTravelMed} {"Journal of Travel Medicine"}
MACRO {JTropEcol} {"Journal of Tropical Ecology"}
MACRO {JTropMeteorol} {"Journal of Tropical Meteorology"}
MACRO {JTropOceanogrRedaiHaiyangXuebao} {"Journal of tropical oceanography/Redai Haiyang Xuebao"}
MACRO {JTropPediatr} {"Journal of Tropical Pediatrics"}
MACRO {JTsinghuaUnivSciTechnol} {"Journal of Tsinghua University Science and Technology"}
MACRO {JTurkishPhytopathol} {"Journal of Turkish Phytopathology"}
MACRO {JUrbanHealth} {"Journal of Urban Health"}
MACRO {JVenomAnimToxins} {"Journal of Venomous Animals and Toxins"}
MACRO {JVenomAnimToxinclTropDis} {"Journal of Venomous Animals and Toxins including Tropical Diseases"}
MACRO {JVertPaleontol} {"Journal of Vertebrate Paleontology"}
MACRO {JVestibularResEquilibriumOrient} {"Journal of Vestibular Research: Equilibrium & Orientation"}
MACRO {JVetMedSci} {"Journal of Veterinary Medical Science"}
MACRO {JVetMedBZentralblVeterinaermedReiheB} {"Journal of Veterinary Medicine B/Zentralblatt fuer Veterinaermedizin Reihe B"}
MACRO {JVibratAcoustTransASME} {"Journal of Vibration and Acoustics. Transactions of the ASME"}
MACRO {JVibratControl} {"Journal of Vibration and Control"}
MACRO {JViralHepatitis} {"Journal of Viral Hepatitis"}
MACRO {JVirolMethods} {"Journal of Virological Methods"}
MACRO {JVirol} {"Journal of Virology"}
MACRO {JWaterHealth} {"Journal of Water and Health"}
MACRO {JWaterResourPlannManage} {"Journal of Water Resources Planning and Management"}
MACRO {JWaterwayPortCoastOceanEng} {"Journal of Waterway, Port, Coastal and Ocean Engineering"}
MACRO {JWestAfrFish} {"Journal of West African fisheries"}
MACRO {JWhiplashRelatedDisord} {"Journal of Whiplash and Related Disorders"}
MACRO {JWildlDis} {"Journal of Wildlife Diseases"}
MACRO {JWildlManage} {"Journal of Wildlife Management"}
MACRO {JWomenAging} {"Journal of Women & Aging"}
MACRO {JWomensHealth} {"Journal of Women's Health"}
MACRO {JWomensHealthGenderBasedMed} {"Journal of Women's Health & Gender-Based Medicine"}
MACRO {JWoodSci} {"Journal of Wood Science"}
MACRO {JXiamenUnivNatSciXiamenDaxueXuebao} {"Journal of Xiamen University. Natural science/Xiamen Daxue Xuebao"}
MACRO {JZhanjiangOceanUnivZhanjiangHaiyangDaxueXuebao} {"Journal of Zhanjiang Ocean University/Zhanjiang Haiyang Daxue Xuebao"}
MACRO {JZhejiangAgricUniv} {"Journal of Zhejiang Agricultural University"}
MACRO {JZhejiangOceanUnivZhejiangHaiyangXueyuanXuebao} {"Journal of Zhejiang Ocean University/Zhejiang Haiyang Xueyuan Xuebao"}
MACRO {JZhejiangUnivAgricLifeSci} {"Journal of Zhejiang University (Agriculture and Life Sciences)"}
MACRO {JZooWildlMed} {"Journal of Zoo and Wildlife Medicine"}
MACRO {JZoolSystEvolRes} {"Journal of Zoological Systematics and Evolutionary Research"}
MACRO {JZool} {"Journal of Zoology"}
MACRO {JZoolSerA} {"Journal of zoology. Series A. London"}
MACRO {JJapanSocBiosciBiotechnolAgrochem} {"Journal. Japan Society for Bioscience, Biotechnology and Agrochemistry. Tokyo"}
MACRO {JournAssocTunisSciBiol} {"Journeede l'Association Tunisienne des Sciences Biologiques"}
MACRO {JSMEIntJSerC} {"JSME International Journal, Series C"}
MACRO {JurnalPenelitianPerikananLautJMarFishRes} {"Jurnal penelitian perikanan laut/Journal of marine fisheries research"}
MACRO {KaigaiSuisanSosho} {"Kaigai suisan sosho"}
MACRO {KaohsiungJMedSci} {"The Kaohsiung Journal of Medical Sciences"}
MACRO {KatKollektZoolMuzNNPMNANUkrCatZoolMusNatlNatHistMusUkrAcadSci} {"Katalog Kollektsyj Zoologicheskogo Muzeya NNPM NAN Ukrainy/Catalogue of the Zoological Museum, National Natural History Museum, Ukrainian Academy of Sciences"}
MACRO {KavakaTransMycolSocIndia} {"Kavaka, Transactions of the Mycological Society of India"}
MACRO {KenyaJSciAPhysChemSci} {"Kenya journal of sciences. Series A. Physical and chemical sciences"}
MACRO {KenyaJSciBBiolSci} {"Kenya journal of sciences. Series B. Biological sciences"}
MACRO {KeskkondEstonianEnviron} {"Keskkond/Estonian Environment"}
MACRO {KEYIndicSeaFishIndAuth} {"KEY indicators. Sea Fish Industry Authority"}
MACRO {KeyGeophysRecDoc} {"Key to geophysical records documentation"}
MACRO {KeyMeteorolRecDoc} {"Key to meteorological records documentation"}
MACRO {KeyOceanogrRecDoc} {"Key to oceanographic records documentation"}
MACRO {KhimTekhnolVody} {"Khimiya i tekhnologiya vody"}
MACRO {KielMeeresforschSonderh} {"Kieler Meeresforschungen. Sonderheft"}
MACRO {KISRTechRep} {"KISR technical report"}
MACRO {Klapalekiana} {"Klapalekiana"}
MACRO {KlinPaediatr} {"Klinische Paediatrie"}
MACRO {KneeSurgerySportsTraumatologyArthroscopy} {"Knee Surgery, Sports Traumatology, Arthroscopy"}
MACRO {Koedoe} {"Koedoe"}
MACRO {Kogane} {"Kogane"}
MACRO {KoleopterolRundsch} {"Koleopterologische Rundschau"}
MACRO {KoreanJEntomol} {"Korean Journal of Entomology"}
MACRO {KoreanJLimnol} {"Korean Journal of Limnology"}
MACRO {Kromosomo} {"Kromosomo"}
MACRO {Kueste} {"Kueste"}
MACRO {KuwaitBullMarSci} {"Kuwait bulletin of marine science"}
MACRO {KuwaitJSciEng} {"Kuwait Journal of Science & Engineering"}
MACRO {LabInvest} {"Laboratory Investigation"}
MACRO {LakeReservManage} {"Lake and Reservoir Management"}
MACRO {LakeChamplainBasinStudy} {"Lake Champlain Basin Study"}
MACRO {LakeErieFishAssessUnitRep} {"Lake Erie Fisheries Assessment Unit report"}
MACRO {LakeNipissingFishAssessUnitRep} {"Lake Nipissing Fisheries Assessment Unit report"}
MACRO {LakeoftheWoodsRainyLakeFishAssessUnitRep} {"Lake of the Woods - Rainy Lake Fisheries Assessment Unit report"}
MACRO {LakeLine} {"LakeLine"}
MACRO {LakesReservResManage} {"Lakes & Reservoirs: Research and Management"}
MACRO {LakesLett} {"Lakes Letter"}
MACRO {LakesideBordLac} {"Lakeside/Au bord du lac"}
MACRO {LakseSjoeaurefiskeSalmonTroutFish} {"Lakse- og Sjoeaurefiske/Salmon and Trout Fisheries"}
MACRO {Lambillionea} {"Lambillionea"}
MACRO {Lammergeyer} {"Lammergeyer"}
MACRO {Lancet} {"Lancet"}
MACRO {LancetInfectDis} {"Lancet Infectious Diseases"}
MACRO {LandWater} {"Land and Water"}
MACRO {LandWaterLawRev} {"Land and Water Law Review"}
MACRO {LandForstwirtschFischFachser3Reihe45HochseeKuestenfisch} {"Land- und Forstwirtschaft, Fischerei. Fachserie 3. Reihe 4.5. Hochsee- und Kuestenfischerei"}
MACRO {LandingPlaceSurvDepFishThail} {"Landing place survey. Department of Fisheries (Thailand)"}
MACRO {LandscEcolEng} {"Landscape and Ecological Engineering"}
MACRO {LandscapeUrbanPlann} {"Landscape and Urban Planning"}
MACRO {LandscapeEcol} {"Landscape Ecology"}
MACRO {Landscope} {"Landscope"}
MACRO {Landslides} {"Landslides"}
MACRO {Larus} {"Larus"}
MACRO {LasersSurgMed} {"Lasers in Surgery and Medicine"}
MACRO {LasersLifeSci} {"Lasers in the Life Sciences"}
MACRO {LatinAmJAquatMammals} {"Latin American Journal of Aquatic Mammals"}
MACRO {LatvZinatAkadVestisBProcLatvAcadSciB} {"Latvijas Zinatnu Akademijas vestis. Dala B/Proceedings of the Latvian Academy of Sciences. Section B"}
MACRO {Lauterbornia} {"Lauterbornia"}
MACRO {LavSocVenezianaSciNat} {"Lavori, Societa Veneziana di Scienza Naturali"}
MACRO {LawPolicy} {"Law and Policy"}
MACRO {LawSeaBibliogr} {"Law of the Sea bibliography"}
MACRO {LawSeaBull} {"Law of the Sea bulletin"}
MACRO {LawQRev} {"Law Quarterly Review"}
MACRO {LeLait} {"Le Lait"}
MACRO {LearnBehav} {"Learning & Behavior"}
MACRO {LearnMemory} {"Learning & Memory"}
MACRO {LearnMotiv} {"Learning and Motivation"}
MACRO {LebanSciJJSciLiban} {"Lebanese science journal/Journal scientifique libanais"}
MACRO {LegalMed} {"Legal Medicine"}
MACRO {LeidenJIntLaw} {"Leiden Journal of International Law"}
MACRO {LepidNews} {"Lepidoptera News"}
MACRO {Lethaia} {"Lethaia"}
MACRO {LettApplMicrobiol} {"Letters in Applied Microbiology"}
MACRO {LettMathPhys} {"Letters in Mathematical Physics"}
MACRO {Leukemia} {"Leukemia"}
MACRO {LeukLymphoma} {"Leukemia & Lymphoma"}
MACRO {LeukemiaRes} {"Leukemia Research"}
MACRO {Levantina} {"Levantina. Haifa"}
MACRO {LiaisonBullFAOSustainFishLivelihoodsProgrammeWestAfrBullLiaisonFAOProgrammeMoyensExistenceDurablePecheAfrOuest} {"Liaison bulletin. FAO Sustainable Fisheries Livelihoods Programme in West Africa/Bulletin de liaison. FAO, Programme pour des moyens d'existence durables dans la peche en Afrique de l'ouest"}
MACRO {Libellula} {"Libellula"}
MACRO {LibrosUnivUnivAutonBajaCalifSurDidct} {"Libros universitarios. Universidad Autonoma de Baja California Sur. Serie didctica"}
MACRO {Lichenologist} {"Lichenologist"}
MACRO {LiebigsAnnOrgBioorgChem} {"Liebigs Annalen: Organic and Bioorganic Chemistry"}
MACRO {LietMokslSciArtsLith} {"Lietuvos mokslas/Science and arts of Lithuania"}
MACRO {LifeSciRes} {"Life Science Research"}
MACRO {LifeSci} {"Life Sciences"}
MACRO {LifeSciContribROntMus} {"Life sciences contributions. Royal Ontario Museum"}
MACRO {LifeSciMiscPublROntMus} {"Life sciences miscellaneous publications. Royal Ontario Museum"}
MACRO {LifeSciOccasPapROntMus} {"Life sciences occasional papers. Royal Ontario Museum"}
MACRO {LiffraedistofnunFjaelritUnivIcelInstBiolRep} {"Liffraedistofnun. Fjaelrit/University of Iceland. Institute of Biology. Reports"}
MACRO {LimitsSeas} {"Limits in the seas"}
MACRO {Limnetica} {"Limnetica"}
MACRO {Limnologica} {"Limnologica"}
MACRO {LimnolAktuell} {"Limnologie aktuell"}
MACRO {Limnology} {"Limnology"}
MACRO {LimnolOceanogr} {"Limnology and Oceanography"}
MACRO {LimnolOceanogrMethods} {"Limnology and Oceanography: Methods"}
MACRO {LinnBelg} {"Linneana Belgica"}
MACRO {Lipids} {"Lipids"}
MACRO {ListFishVesselsNAFO} {"List of fishing vessels. Northwest Atlantic Fisheries Organization"}
MACRO {Lithos} {"Lithos"}
MACRO {LiveReefFishInfBull} {"Live reef fish information bulletin"}
MACRO {LocalEnviron} {"Local Environment"}
MACRO {LondNat} {"London naturalist"}
MACRO {LaAgric} {"Louisiana Agriculture"}
MACRO {LaConserv} {"Louisiana conservationist. Baton Rouge LA"}
MACRO {LowellWakefieldFishSympSer} {"Lowell Wakefield Fisheries Symposium Series"}
MACRO {LTRNewsl} {"LTR newsletter"}
MACRO {Luminescence} {"Luminescence"}
MACRO {LundayanJ} {"Lundayan journal"}
MACRO {Lung} {"Lung"}
MACRO {LUPUS} {"Lupus"}
MACRO {Macromolecules} {"Macromolecules"}
MACRO {Madrono} {"Madrono"}
MACRO {MagSciAct} {"Magazine on scientific activities"}
MACRO {MagnResonImaging} {"Magnetic Resonance Imaging"}
MACRO {MagnResonMed} {"Magnetic Resonance in Medicine"}
MACRO {MagnResonMaterBiolPhysMed} {"Magnetic Resonance Materials in Biology, Physics, and Medicine"}
MACRO {MagyAllatorvLapja} {"Magyar Allatorvosok Lapja"}
MACRO {Malacologia} {"Malacologia"}
MACRO {MalayNatJ} {"Malayan Nature Journal"}
MACRO {MalayJSciSerB} {"Malaysian Journal of Science Series B"}
MACRO {MaldivesMarResBull} {"Maldives marine reseach bulletin"}
MACRO {MammRev} {"Mammal Review"}
MACRO {Mammalia} {"Mammalia"}
MACRO {MammGenome} {"Mammalian Genome"}
MACRO {MammalianSpecies} {"Mammalian Species"}
MACRO {ManageDataSerParksWildlDepTex} {"Management data series. Parks and Wildlife Department (Texas)"}
MACRO {ManejoFaunaPublTec} {"Manejo de fauna. Publicaciones tecnicas"}
MACRO {MangrovesSaltMarshes} {"Mangroves and Salt Marshes"}
MACRO {ManUnivUnivAutonBajaCalifSurDidct} {"Manuales universitarios. Universidad Autonoma de Baja California Sur. Serie didctica"}
MACRO {ManGuidesIOC} {"Manuals and guides. Intergovernmental Oceanographic Commission"}
MACRO {ManufSyst} {"Manufacturing Systems"}
MACRO {MapChartSerGeolSocAm} {"Map and chart series. Geological Society of America. Boulder CO"}
MACRO {MAPTechRepSer} {"MAP technical reports series"}
MACRO {MarMesop} {"Marina mesopotamica"}
MACRO {MarFreshwatRes} {"Marine & Freshwater Research"}
MACRO {MarAdvisBullFlaSeaGrantCollProgram} {"Marine advisory bulletin. Florida Sea Grant College Program"}
MACRO {MarAdvisBullUnivAlaskaSeaGrantProgram} {"Marine advisory bulletin. University of Alaska Sea Grant Program"}
MACRO {MarFreshwatBehavPhysiol} {"Marine and Freshwater Behaviour and Physiology"}
MACRO {MarPetGeol} {"Marine and Petroleum Geology"}
MACRO {MarBiol} {"Marine Biology"}
MACRO {MarBiolRes} {"Marine Biology Research"}
MACRO {MarBiotechnol} {"Marine Biotechnology"}
MACRO {MarBullRIUnivSeaGrantProgram} {"Marine bulletin. Rhode Island University Sea Grant Program"}
MACRO {MarChem} {"Marine Chemistry"}
MACRO {MarConservDevRep} {"Marine conservation and development report"}
MACRO {MarDrugs} {"Marine Drugs"}
MACRO {MarEcol} {"Marine Ecology"}
MACRO {MarEcolProgSer} {"Marine Ecology Progress Series"}
MACRO {MarEnvironHealthSer} {"Marine environment and health series"}
MACRO {MarEnvironRes} {"Marine Environmental Research"}
MACRO {MarEnvironSciHaiyangHuanjingKexue} {"Marine environmental science/Haiyang Huanjing Kexue"}
MACRO {MarExtBullGaSeaGrantCollProgram} {"Marine extension bulletin. Georgia Sea Grant College Program"}
MACRO {MarFishResourNewsl} {"Marine fisheries and resources newsletter"}
MACRO {MarFishInfServTechExtSer} {"Marine Fisheries Information Service technical and extension series"}
MACRO {MarFishResHaiyangShuichanYanjiu} {"Marine fisheries research/Haiyang Shuichan Yanjiu"}
MACRO {MarFishRev} {"Marine Fisheries Review"}
MACRO {MarFishSciTechInfBull} {"Marine fisheries scientific and technical information bulletin"}
MACRO {MarFishStatDepFishThail} {"Marine fisheries statistics. Department of Fisheries (Thailand)"}
MACRO {MarFishHaiyangYuye} {"Marine fisheries/Haiyang Yuye"}
MACRO {MarForecastsHaiyangYubao} {"Marine forecasts/Haiyang Yubao"}
MACRO {MarGeod} {"Marine Geodesy"}
MACRO {MarGeol} {"Marine Geology"}
MACRO {MarGeolQuaternGeolHaiyangDizhiYuDisijiDizhi} {"Marine geology and Quaternary geology/Haiyang Dizhi Yu Disiji Dizhi"}
MACRO {MarGeoresourGeotechnol} {"Marine Georesources & Geotechnology"}
MACRO {MarInvertScandinavia} {"Marine Invertebrates of Scandinavia"}
MACRO {MarIssuesCommSpecPubl} {"Marine Issues Committee special publication"}
MACRO {MarLife} {"Marine Life"}
MACRO {MarMammSci} {"Marine Mammal Science"}
MACRO {MarMemoSerRIUnivSeaGrantProgram} {"Marine memorandum series. Rhode Island University Sea Grant Program"}
MACRO {MarMicropaleontol} {"Marine Micropaleontology"}
MACRO {MarModelsElectronRec} {"Marine Models Electronic Record"}
MACRO {MarModelsOnline} {"Marine Models Online"}
MACRO {MarObs} {"Marine Observer"}
MACRO {MarOrnithol} {"Marine Ornithology"}
MACRO {MarPestIncursionManagRep} {"Marine pest incursion management report"}
MACRO {MarPolicy} {"Marine Policy"}
MACRO {MarPollutBull} {"Marine Pollution Bulletin"}
MACRO {MarPropulInt} {"Marine Propulsion International"}
MACRO {MarResIndones} {"Marine Research in Indonesia"}
MACRO {MarResourBull} {"Marine resource bulletin. Gloucester Point VA"}
MACRO {MarResourEcon} {"Marine Resource Economics"}
MACRO {MarResourSer} {"Marine resource series"}
MACRO {MarSanctuariesConservSer} {"Marine Sanctuaries Conservation Series"}
MACRO {MarSciBull} {"Marine science bulletin"}
MACRO {MarSciBullHaiyangTongbao} {"Marine science bulletin/Haiyang Tongbao"}
MACRO {MarSciHaiyangKexue} {"Marine sciences/Haiyang Kexue"}
MACRO {MarSci} {"Marine Scientist"}
MACRO {MarStruct} {"Marine Structures"}
MACRO {MarTechRepSerRIUnivSeaGrantProgram} {"Marine technical report series. Rhode Island University Sea Grant Program"}
MACRO {MarTechnolSNAMENews} {"Marine Technology and SNAME News"}
MACRO {MarTechnolSocJ} {"Marine Technology Society Journal"}
MACRO {MarTurtleNewsl} {"Marine Turtle Newsletter"}
MACRO {MarinersWeatherLog} {"Mariner's Weather Log"}
MACRO {MaritPolicyManage} {"Maritime Policy & Management"}
MACRO {MaritStud} {"Maritime studies"}
MACRO {Maritimes} {"Maritimes"}
MACRO {MarronGrowBull} {"Marron growers bulletin"}
MACRO {MastersAbstInt} {"Masters Abstracts International"}
MACRO {MaterHandlEng} {"Material Handling Engineering"}
MACRO {MaterHandlManage} {"Material Handling Management"}
MACRO {MaterStruct} {"Materials and Structures"}
MACRO {MaterPerform} {"Materials Performance"}
MACRO {MaterSciEngCBiomimeticSupramolSyst} {"Materials Science and Engineering C: Biomimetic and Supramolecular Systems"}
MACRO {MathBiosci} {"Mathematical Biosciences"}
MACRO {MathMedBiol} {"Mathematical Medicine and Biology"}
MACRO {MathModelSyst} {"Mathematical Modelling of Systems"}
MACRO {MathModelsMethodsApplSci} {"Mathematical Models & Methods in Applied Sciences"}
MACRO {Mausam} {"Mausam"}
MACRO {Maydica} {"Maydica"}
MACRO {MechEng} {"Mechanical Engineering"}
MACRO {MeddHavsfiskelabLysekil} {"Meddelande fraan Havsfiskelaboratoriet, Lysekil"}
MACRO {MededFacLandbouwwetRijksunivGent} {"Mededelingen van de faculteit landbouwwetenschappen Rijksuniversiteit Gent"}
MACRO {MededKAcadWetLettSchoneKunstenBelgKlWet} {"Mededelingen van de Koninklijke Academie voor Wetenschappen, Letteren en Schone Kunsten van Belgi. Klasse der Wetenschappen"}
MACRO {MedBiolEngComput} {"Medical & Biological Engineering & Computing"}
MACRO {MedPediatrOncol} {"Medical and Pediatric Oncology"}
MACRO {MedVetEntomol} {"Medical and Veterinary Entomology"}
MACRO {MedEngPhys} {"Medical Engineering & Physics"}
MACRO {MedEntomolZool} {"Medical Entomology and Zoology"}
MACRO {MedImageAnal} {"Medical Image Analysis"}
MACRO {MedInfInternetMed} {"Medical Informatics and the Internet in Medicine"}
MACRO {MedJAust} {"Medical Journal of Australia"}
MACRO {MedMicrobiolImmunol} {"Medical Microbiology and Immunology"}
MACRO {MedMicrobiolLett} {"Medical Microbiology Letters"}
MACRO {MedMycol} {"Medical Mycology"}
MACRO {MedSciRes} {"Medical Science Research"}
MACRO {MedPaliativa} {"Medicina Paliativa"}
MACRO {MedGlobalSurvival} {"Medicine & Global Survival"}
MACRO {MedSciSportsExerc} {"Medicine & Science in Sports & Exercise"}
MACRO {MedConflictSurvival} {"Medicine, Conflict and Survival"}
MACRO {MedioAmbiente} {"Medio ambiente"}
MACRO {MediterrSerEstudBiol} {"Mediterranea. Serie de estudios biologicos"}
MACRO {MediterrMarSci} {"Mediterranean marine science"}
MACRO {MedKlin} {"Medizinische Klinik"}
MACRO {MeereskdBeobErgeb} {"Meereskundliche Beobachtungen und Ergebnisse"}
MACRO {MeereswissBerMarSciRep} {"Meereswissenschaftliche Berichte/Marine scientific reports"}
MACRO {MekongDevSer} {"Mekong development series"}
MACRO {MembrCellBiolBiologMemb} {"Membrane & Cell Biology/Biologicheskie Membrany"}
MACRO {MemDEASciViePharmacolCentNoumeaORSTOM} {"Memoires de DEA. Sciences de la vie. Pharmacologie. Centre de Noumea, ORSTOM"}
MACRO {MemInstOceanogrMonaco} {"Memoires de l'Institut Oceanographique Monaco"}
MACRO {MemSocRSciLiege} {"Memoires de la Societe royale des sciences de Liege"}
MACRO {MemSocVaudSciNat} {"Memoires de la Societe Vaudoise des Science Naturelles"}
MACRO {MemMusNatlHistNatFrance} {"Memoires du Museum national d'Histoire naturelle (France)"}
MACRO {MemInstRSciNatBelg2emeSerVerhKBelgInstNatuurwet2dereeks} {"Memoires. Institut royal des sciences naturelles de Belgique (2eme serie)/Verhandelingen. Koninklijk Belgisch Instituut voor Natuurwetenschappen (tweede reeks)"}
MACRO {MemInstRSciNatBelgVerhKBelgInstNatuurwet} {"Memoires. Institut royal des sciences naturelles de Belgique/Verhandelingen. Koninklijk Belgisch Instituut voor Natuurwetenschappen"}
MACRO {MemMusVic} {"Memoirs of Museum Victoria"}
MACRO {MemAmEntomolInst} {"Memoirs of the American Entomological Institute"}
MACRO {MemAmEntomolSoc} {"Memoirs of the American Entomological Society"}
MACRO {MemEntomolSocCan} {"Memoirs of the Entomological Society of Canada"}
MACRO {MemEntomolSocWash} {"Memoirs of the Entomological Society of Washington"}
MACRO {MemFacAgricKinkiUniv} {"Memoirs of the Faculty of Agriculture of Kinki University"}
MACRO {MemFacFishHokkaidoUniv} {"Memoirs of the Faculty of Fisheries, Hokkaido University"}
MACRO {MemFacFishKagoshimaUniv} {"Memoirs of the Faculty of Fisheries, Kagoshima University"}
MACRO {MemGradSchFishSciHokkaidoUniv} {"Memoirs of the Graduate School of Fisheries Sciences, Hokkaido University"}
MACRO {MemHourglassCruises} {"Memoirs of the Hourglass Cruises. St. Petersburg"}
MACRO {MemQueenslMus} {"Memoirs of the Queensland Museum"}
MACRO {MemoRepUSNavResLab} {"Memorandum report. U.S. Naval Research Laboratory"}
MACRO {MemFundLaSalleCiencNat} {"Memoria de la Fundacion La Salle de Ciencias Naturales"}
MACRO {MemUnivNfldOccasPapBiol} {"Memorial University of Newfoundland occasional papers in biology"}
MACRO {MemAsocLatinoamAcuicult} {"Memorias de la Asociacion Latinoamericana de Acuicultura"}
MACRO {MemRSocEspHistNat} {"Memorias de la Real Sociedad Espanola de Historia Natural"}
MACRO {MemInstOswaldoCruz} {"Memorias do Instituto Oswaldo Cruz"}
MACRO {MemMusCivStorNatVerona} {"Memorie del Museo civico di storia naturale di Verona"}
MACRO {MemSocEntomolItal} {"Memorie della Societa Entomologica Italiana"}
MACRO {MerChiffres} {"Mer en chiffres"}
MACRO {MercPescadoGdCiudadLatinoam} {"Mercado del pescado en las grandes ciudades latinoamericanas"}
MACRO {Mesogee} {"Mesogee"}
MACRO {MetMar} {"Met-mar"}
MACRO {MetabBrainDis} {"Metabolic Brain Disease"}
MACRO {MetabEng} {"Metabolic Engineering"}
MACRO {MetabSyndrRelatDisord} {"Metabolic Syndrome and Related Disorders"}
MACRO {Metabolism} {"Metabolism"}
MACRO {METEORBer} {"METEOR-Berichte"}
MACRO {Meteorologie8eSer} {"Meteorologie. 8e serie"}
MACRO {MeteorolGidrol} {"Meteorologiya i gidrologiya"}
MACRO {MethodsCellSci} {"Methods in Cell Science"}
MACRO {MethodsEnzymol} {"Methods in Enzymology"}
MACRO {MethodsMolCellBiol} {"Methods in Molecular and Cellular Biology"}
MACRO {MethInformMed} {"Methods of Information in Medicine"}
MACRO {Meyniana} {"Meyniana"}
MACRO {MichAcad} {"Michigan Academician"}
MACRO {MicolItal} {"Micologia Italiana"}
MACRO {MicrobesEnviron} {"Microbes and Environments"}
MACRO {MicrobInfect} {"Microbes and Infection"}
MACRO {MicrobCompGenomics} {"Microbial and Comparative Genomics"}
MACRO {MicrobDrugResist} {"Microbial Drug Resistance"}
MACRO {MicrobEcol} {"Microbial Ecology"}
MACRO {MicrobEcolHealthDis} {"Microbial Ecology in Health and Disease"}
MACRO {MicrobPathog} {"Microbial Pathogenesis"}
MACRO {MicrobiolRes} {"Microbiological Research"}
MACRO {MicrobiolRev} {"Microbiological reviews. Baltimore"}
MACRO {Microbiology} {"Microbiology"}
MACRO {MicrobiologyRussAcadSci} {"Microbiology (Russian Academy of Sciences)"}
MACRO {MicrobiolImmunol} {"Microbiology and Immunology"}
MACRO {MicrobiolMolBiolRev} {"Microbiology and Molecular Biology Reviews"}
MACRO {MicrobiolToday} {"Microbiology Today"}
MACRO {Microbios} {"Microbios"}
MACRO {Microcirculation} {"Microcirculation"}
MACRO {MicrofaunaMar} {"Microfauna marina"}
MACRO {MicrofichasInstEspOceanogr} {"Microfichas del Instituto Espanol de Oceanografia"}
MACRO {TesisDoctoralesInstitutoEspanoldeOceanografia} {"Microfichas del Instituto Espanol de Oceanografia"}
MACRO {MicrofluidNanofluid} {"Microfluidics and Nanofluidics"}
MACRO {Micronesica} {"Micronesica. Agana"}
MACRO {Micropaleontology} {"Micropaleontology"}
MACRO {MicroscResTech} {"Microscopy Research and Technique"}
MACRO {MidAtlanticAquaFarmer} {"Mid-Atlantic Aqua Farmer"}
MACRO {MiddleEastPolicy} {"Middle East Policy"}
MACRO {MikolFitopatol} {"Mikologiya i Fitopatologiya"}
MACRO {MikrobiolZh} {"Mikrobiologichnyi Zhurnal"}
MACRO {MilbankQ} {"Milbank Quarterly"}
MACRO {Milchwissenschaft} {"Milchwissenschaft"}
MACRO {MilMed} {"Military Medicine"}
MACRO {MilPsychol} {"Military Psychology"}
MACRO {MiljoenFinlandFinnishEnviron} {"Miljoen i Finland/Finnish Environment"}
MACRO {MiljoeverndeptRep} {"Miljoeverndepartementet Report"}
MACRO {MiniRevDataFileFishResFishResLabKagoshimaUniv} {"Mini review and data file of fisheries research. Fisheries Research Laboratory, Kagoshima University"}
MACRO {MiniRevMedChem} {"Mini-Reviews in Medicinal Chemistry"}
MACRO {MinimInvasiveTherAlliedTechnol} {"Minimally Invasive Therapy & Allied Technologies"}
MACRO {MiningEng} {"Mining Engineering"}
MACRO {MinistPolGuideFishDepWestAustralia} {"Ministerial Policy Guidelines. Fisheries Department of Western Australia"}
MACRO {MiscFundMiguelLillo} {"Miscelanea Fundacion Miguel Lillo"}
MACRO {MiscPapUSArmyCoastEngResCent} {"Miscellaneous paper. U.S. Army Coastal Engineering Research Center"}
MACRO {MiscPapUSArmyEngWaterwaysExpStn} {"Miscellaneous paper. U.S. Army Engineer Waterways Experiment Station"}
MACRO {MiscPapUSNavSurfWeaponsCent} {"Miscellaneous paper. U.S. Naval Surface Weapons Center"}
MACRO {MiscPublGLFC} {"Miscellaneous Publications. Great Lakes Fishery Commission"}
MACRO {MiscRepToyohashiMusNatHist} {"Miscellaneous Report of the Toyohashi Museum of Natural History"}
MACRO {MiscRepMaineAgricExpStn} {"Miscellaneous report. Maine Agriculture Experiment Station"}
MACRO {MiscRepUSArmyCoastEngResCent} {"Miscellaneous report. U.S. Army Coastal Engineering Research Center"}
MACRO {MiscRepSerUSEnvironProtAgency} {"Miscellaneous reports series. U.S. Environmental Protection Agency"}
MACRO {MiscSerWestinghouseSavannahRiverCo} {"Miscellaneous series. Westinghouse Savannah River Co"}
MACRO {MiscZool} {"Miscellania Zoologica"}
MACRO {Mitochondrion} {"Mitochondrion"}
MACRO {MittHambZoolMusInst} {"Mitteilungen aus dem Hamburgischen zoologische Museum und Institut"}
MACRO {MittZoolMusUnivKiel} {"Mitteilungen aus dem Zoologischen Museum der Universitaet Kiel"}
MACRO {MittZoolMusBerl} {"Mitteilungen aus dem Zoologischen Museum in Berlin. Berlin"}
MACRO {MittArbeitsgemRheinKoteopterol} {"Mitteilungen der Arbeitsgemeinschaft Rheinischer Koleopterologen"}
MACRO {MittLandesforschungsanstLandwirtFischMecklenbgVorpommern} {"Mitteilungen der Landesforschungsanstalt fuer Landwirtschaft und Fischerei Mecklenburg-Vorpommern"}
MACRO {MittNaturforschGesBeiderBasel} {"Mitteilungen der Naturforschenden Gesellschaften beider Basel"}
MACRO {MittSchweizEntomolGes} {"Mitteilungen der Schweizischen Entomologischen Gesellschaft"}
MACRO {MittFranziusInstWasserbauKuesteningenieurwesenUnivHannover} {"Mitteilungen des Franzius-Instituts fuer Wasserbau und Kuesteningenieurwesen der Universitaet Hannover"}
MACRO {MittIntEntomolVerFrankfurt} {"Mitteilungen des Internationaler Entomologischer Vereins Frankfurt"}
MACRO {MittFisch} {"Mitteilungen zur Fischerei"}
MACRO {MittIntVerTheorAngewLimnolCommunIntAssocTheorApplLimnolCommunAssocIntLimnolTheorAppl} {"Mitteilungen. Internationale Vereinigung fuer theoretische und angewandte Limnologie/Communications. International Association of Theoretical and Applied Limnology/Communications. Association internationale de Limnologie theorique et appliquee"}
MACRO {MiyagiPrefectRepFishSci} {"Miyagi prefectural report of fisheries science"}
MACRO {ModCast} {"Modern Casting"}
MACRO {ModGeol} {"Modern geology. London, New York NY"}
MACRO {ModMaterHandl} {"Modern Materials Handling"}
MACRO {ModPowerSyst} {"Modern power systems. San Francisco CA"}
MACRO {MoereforskAalesundRapp} {"Moereforsking Aalesund. Rapport"}
MACRO {MolBiochemParasitol} {"Molecular and Biochemical Parasitology"}
MACRO {MolCellBiochem} {"Molecular and Cellular Biochemistry"}
MACRO {MolCellBiol} {"Molecular and Cellular Biology"}
MACRO {MolCellEndocrinol} {"Molecular and Cellular Endocrinology"}
MACRO {MolCellNeurosci} {"Molecular and Cellular Neuroscience"}
MACRO {MolCellProteomics} {"Molecular and Cellular Proteomics"}
MACRO {MolChemNeuropathol} {"Molecular and Chemical Neuropathology"}
MACRO {MolGenGenet} {"Molecular and General Genetics"}
MACRO {MolBiol} {"Molecular Biology"}
MACRO {MolBiolEvol} {"Molecular Biology and Evolution"}
MACRO {MolBiolRep} {"Molecular Biology Reports"}
MACRO {MolBiolToday} {"Molecular Biology Today"}
MACRO {MolBiotechnol} {"Molecular Biotechnology"}
MACRO {MolBrainRes} {"Molecular Brain Research"}
MACRO {MolBreed} {"Molecular Breeding"}
MACRO {MolCancerRes} {"Molecular Cancer Research"}
MACRO {MolCancerTher} {"Molecular Cancer Therapeutics"}
MACRO {MolCarcinog} {"Molecular Carcinogenesis"}
MACRO {MolCell} {"Molecular Cell"}
MACRO {MolDivers} {"Molecular Diversity"}
MACRO {MolEcol} {"Molecular Ecology"}
MACRO {MolEcolNotes} {"Molecular Ecology Notes"}
MACRO {MolEndocrinol} {"Molecular Endocrinology"}
MACRO {MolGenetGenomics} {"Molecular Genetics and Genomics"}
MACRO {MolGenetMetab} {"Molecular Genetics and Metabolism"}
MACRO {MolHumanReprod} {"Molecular Human Reproduction"}
MACRO {MolImmunol} {"Molecular Immunology"}
MACRO {MolInterventions} {"Molecular Interventions"}
MACRO {MolMarBiolBiotechnol} {"Molecular Marine Biology and Biotechnology"}
MACRO {MolMedToday} {"Molecular Medicine Today"}
MACRO {MolMembrBiol} {"Molecular Membrane Biology"}
MACRO {MolMicrobiol} {"Molecular Microbiology"}
MACRO {MolNeurobiol} {"Molecular Neurobiology"}
MACRO {MolNutrFoodRes} {"Molecular Nutrition & Food Research"}
MACRO {MolPharm} {"Molecular Pharmaceutics"}
MACRO {MolPharmacol} {"Molecular Pharmacology"}
MACRO {MolPhylogenEvol} {"Molecular Phylogenetics and Evolution"}
MACRO {MolPlantPathol} {"Molecular Plant Pathology"}
MACRO {MolPlantMicrobeInteract} {"Molecular Plant-Microbe Interactions"}
MACRO {MolPsychiatry} {"Molecular Psychiatry"}
MACRO {MolReprodDev} {"Molecular Reproduction and Development"}
MACRO {MolSystBiol} {"Molecular Systems Biology"}
MACRO {MolBiolMosc} {"Molekulyarnaya Biologiya (Moscow)"}
MACRO {MolluscanRes} {"Molluscan Research"}
MACRO {MonogrInstZoolDrAugustoNobre} {"Monografias. Instituto de Zoologia aeDr. Augusto Nobreae"}
MACRO {MonogrSerAustInstMarSci} {"Monograph series. Australian Institute of Marine Science"}
MACRO {MonogrDivAgricCommEconAfr} {"Monographe. Division de l'Agriculture. Commission Economique pour l'Afrique"}
MACRO {MonogrBiol} {"Monographiae biologicae. The Hague"}
MACRO {MonogrNedEntomolVer} {"Monographien van de Nederlandse Entomologische Vereniging"}
MACRO {MonogrMarMollusca} {"Monographs of marine Mollusca"}
MACRO {MonogrBorealEnvironRes} {"Monographs of the Boreal Environment Research"}
MACRO {MonogrUpperSilesMus} {"Monographs of the Upper Silesian Museum"}
MACRO {MonogrWestNAmNat} {"Monographs of the Western North American Naturalist"}
MACRO {MonogrMarSciMonogrThalassEpistimon} {"Monographs on marine sciences/Monografies Thalassion Epistimon"}
MACRO {MonFishInfBull} {"Monthly fisheries information bulletin"}
MACRO {MonWeatherRev} {"Monthly Weather Review"}
MACRO {MorbMortalWeeklyRep} {"Morbidity and Mortality Weekly Report"}
MACRO {MorEhkolZhMarEcolJMorEhkolZh} {"Mors'kyj ehkologichnyi zhurnal/Marine ecological journal/Morskoj ehkologicheskij zhurnal"}
MACRO {MorskGidrofizZh} {"Morskoj gidrofizicheskij zhurnal"}
MACRO {MotivEmotion} {"Motivation and Emotion"}
MACRO {MouseGenome} {"Mouse Genome"}
MACRO {Mputa} {"Mputa"}
MACRO {MRCTechPap} {"MRC technical paper"}
MACRO {MRFPTechRep} {"MRFP technical report"}
MACRO {MuenchBeitrAbwasserFischFlussbiol} {"Muenchener Beitraege zur Abwasser-, Fischerei- und Flussbiologie"}
MACRO {MultipleSclerosis} {"Multiple Sclerosis"}
MACRO {MuscleNerve} {"Muscle & Nerve"}
MACRO {MuseolSci} {"Museologia Scientifica"}
MACRO {Mutagenesis} {"Mutagenesis"}
MACRO {MutatRes} {"Mutation Research"}
MACRO {MutatResDNAgingGenetInstabilAging} {"Mutation Research-DNAging, Genetic Instability & Aging"}
MACRO {MutatResEnvironMutagRelatedSubj} {"Mutation Research-Environmental Mutagenesis and Related Subjects"}
MACRO {MutatResFundamMolMechMutag} {"Mutation Research-Fundamental and Molecular Mechanisms of Mutagenesis"}
MACRO {MutatResGenToxicolEnvironMutag} {"Mutation Research-General Toxicology and Environmental Mutagenesis"}
MACRO {MutatResGenetToxicolEnvironMutag} {"Mutation Research-Genetic Toxicology and Environmental Mutagenesis"}
MACRO {MutatResMutatResLett} {"Mutation Research-Mutation Research Letters"}
MACRO {MutatResRevGenetToxicol} {"Mutation Research-Reviews in Genetic Toxicology"}
MACRO {MutatResRevMutRes} {"Mutation Research-Reviews in Mutation Research"}
MACRO {MutatResDNARepair} {"Mutation Research/DNA Repair"}
MACRO {Mycologia} {"Mycologia"}
MACRO {MycolHelv} {"Mycologia Helvetica"}
MACRO {MycolRes} {"Mycological Research"}
MACRO {Mycologist} {"Mycologist"}
MACRO {Mycopathologia} {"Mycopathologia"}
MACRO {Mycorrhiza} {"Mycorrhiza"}
MACRO {Mycoscience} {"Mycoscience"}
MACRO {Mycoses} {"Mycoses"}
MACRO {Ntturufraedingurinn} {"N tturufraedingurinn"}
MACRO {NtturufraedistofnuninFjaelritInstNatHistRep} {"N tturufraedistofnunin. Fjaelrit/Institute of Natural History. Reports"}
MACRO {NACANewsl} {"NACA newsletter"}
MACRO {NACCNovaActaCientCompostelBiol} {"NACC Nova acta cientifica compostelana. Bioloxia. Santiago de Compostela"}
MACRO {NAFOHandb} {"NAFO handbook"}
MACRO {Naga} {"Naga"}
MACRO {NamibBrief} {"Namibia brief"}
MACRO {NAMMCOAnnuRep} {"NAMMCO annual report"}
MACRO {NAMMCOSciPub} {"NAMMCO Scientific Publications"}
MACRO {NanhaiStudMarSinNanhaiHaiyangKexueJikan} {"Nanhai studia marina sinica/Nanhai Haiyang Kexue Jikan"}
MACRO {NanoLett} {"Nano Letters"}
MACRO {Nanobiology} {"Nanobiology"}
MACRO {Nanotechnology} {"Nanotechnology"}
MACRO {NASAContractRep} {"NASA contract report"}
MACRO {NASATechMemo} {"NASA technical memorandum"}
MACRO {NASATechPap} {"NASA technical paper"}
MACRO {NaseMore} {"Nase more"}
MACRO {NatlAcadSciLett} {"National Academy of Science Letters"}
MACRO {NatlBiolServInfTechnolRep} {"National Biological Service: Information and Technology Report"}
MACRO {NatlSaf} {"National Safety"}
MACRO {NatlWildlife} {"National Wildlife"}
MACRO {NATOAdvSciInstSerALifeSci} {"NATO Advanced Science Institutes series A: Life sciences. Dordrecht"}
MACRO {NATOAdvSciInstSerCMathPhysSci} {"NATO Advanced Science Institutes series C: Mathematical and physical sciences. Dordrecht"}
MACRO {NATOAdvSciInstSerEApplSci} {"NATO Advanced Science Institutes series E: Applied sciences. Dordrecht"}
MACRO {NATOAdvSciInstSerGEcolSci} {"NATO Advanced Science Institutes series G: Ecological sciences. Dordrecht"}
MACRO {NATOAdvSciInstSerIGlobalEnvironChange} {"NATO Advanced Science Institutes series I: Global environmental change. Dordrecht"}
MACRO {NATOConfSer1Ecol} {"NATO conference series. 1. Ecology. New York NY"}
MACRO {NATOConfSer4MarSci} {"NATO conference series. 4. Marine sciences. New York NY"}
MACRO {NATOConfSer5AirSeaInteract} {"NATO conference series. 5. Air-sea interactions. New York NY"}
MACRO {NATOSciSerSerALifeSci} {"NATO Science Series: Series A: Life Sciences"}
MACRO {NatLandschaft} {"Natur und Landschaft"}
MACRO {NatMus} {"Natur und Museum"}
MACRO {NaturaCaracas} {"Natura (Caracas)"}
MACRO {NatCroatSuppl} {"Natura Croatia Supplementum"}
MACRO {NatCroat} {"Natura Croatica"}
MACRO {NatJutl} {"Natura Jutlandica"}
MACRO {NatNeotrop} {"Natura Neotropicalis"}
MACRO {NatSlov} {"Natura sloveniae"}
MACRO {NatAreasJ} {"Natural Areas Journal"}
MACRO {NatComputing} {"Natural Computing"}
MACRO {NatHazards} {"Natural Hazards"}
MACRO {NatHazardsObs} {"Natural Hazards Observer"}
MACRO {NatHazardsRev} {"Natural Hazards Review"}
MACRO {NatImmun} {"Natural Immunity"}
MACRO {NatProdLett} {"Natural Product Letters"}
MACRO {NatProdRes} {"Natural Product Research"}
MACRO {NatResourModel} {"Natural Resource Modeling"}
MACRO {NatResourEnviron} {"Natural Resources & Environment"}
MACRO {NatResourEnvironIss} {"Natural Resources and Environmental Issues"}
MACRO {NatResourForumUN} {"Natural Resources Forum, UN"}
MACRO {NatResourJ} {"Natural Resources Journal"}
MACRO {NatToxins} {"Natural Toxins"}
MACRO {Naturalia} {"Naturalia"}
MACRO {NaturaliaPatagonicaCiencBiol} {"Naturalia Patagonica Ciencias Biologicas"}
MACRO {NaturaliaPatagonicaRepTec} {"Naturalia Patagonica Reportes Tecnicos"}
MACRO {Naturalist} {"Naturalist"}
MACRO {Nature} {"Nature"}
MACRO {NatAust} {"Nature Australia"}
MACRO {NatBiotechnol} {"Nature Biotechnology"}
MACRO {NatCellBiol} {"Nature Cell Biology"}
MACRO {NatClinPractCardiovascMed} {"Nature Clinical Practice Cardiovascular Medicine"}
MACRO {NatClinPractGastroenterolHepatol} {"Nature Clinical Practice Gastroenterology & Hepatology"}
MACRO {NatClinPractOncol} {"Nature Clinical Practice Oncology"}
MACRO {NatClinPractUrol} {"Nature Clinical Practice Urology"}
MACRO {NatGenet} {"Nature Genetics"}
MACRO {NatImmunol} {"Nature Immunology"}
MACRO {NatMed} {"Nature Medicine"}
MACRO {NatNeurosci} {"Nature Neuroscience"}
MACRO {NatRevCancer} {"Nature Reviews: Cancer"}
MACRO {NatRevDrugDiscov} {"Nature Reviews: Drug Discovery"}
MACRO {NatRevGenet} {"Nature Reviews: Genetics"}
MACRO {NatRevImmunol} {"Nature Reviews: Immunology"}
MACRO {NatRevMicrobiol} {"Nature Reviews: Microbiology"}
MACRO {NatRevMolCellBiol} {"Nature Reviews: Molecular Cell Biology"}
MACRO {NatRevNeurosci} {"Nature Reviews: Neuroscience"}
MACRO {NatStructMolBiol} {"Nature Structural & Molecular Biology"}
MACRO {NatStructBiol} {"Nature Structural Biology"}
MACRO {NatEnvironPollutTechnol} {"Nature, Environment and Pollution Technology"}
MACRO {NatSciSoc} {"Natures Sciences Societes"}
MACRO {Naturwissenschaften} {"Naturwissenschaften"}
MACRO {NaturwissRundschStuttg} {"Naturwissenschaftliche Rundschau"}
MACRO {NauchnTrZoolMuzOGUSciWorksZoolMusOGU} {"Nauchnye trudy Zoologicheskogo Muzeya Odesskogo Gosudarstvennogo Universiteta/Scientific works of the Zoological Museum of the Odessa State University"}
MACRO {NaunynSchmiedebergsArchPharmacol} {"Naunyn-Schmiedebergs Archives of Pharmacology"}
MACRO {Nauplius} {"Nauplius"}
MACRO {Nautilus} {"Nautilus"}
MACRO {NavEngJ} {"Naval Engineers Journal"}
MACRO {NavigationParis} {"Navigation (Paris). Paris"}
MACRO {NavigationWash} {"Navigation (Washington)"}
MACRO {NavorsNasMusBloemfontein} {"Navorsinge van die Nasionale Museum Bloemfontein"}
MACRO {NDTEInt} {"NDT & E International"}
MACRO {NEANews} {"NEA News"}
MACRO {NEANewslett} {"NEA Newsletter"}
MACRO {NebrMedJ} {"Nebraska Medical Journal"}
MACRO {NedTijdschrGeneeskd} {"Nederlands tijdschrift voor geneeskunde. Amsterdam"}
MACRO {Neoplasia} {"Neoplasia"}
MACRO {Neoplasma} {"Neoplasma"}
MACRO {Neotropica} {"Neotropica. La Plata"}
MACRO {NeotropNotasZoolAm} {"Neotropica. Notas zoologicas americanas"}
MACRO {NeotropEntomol} {"Neotropical Entomology"}
MACRO {NephrolDialTransplant} {"Nephrology, Dialysis and Transplantation"}
MACRO {Neritica} {"Neritica"}
MACRO {NethIntLawRev} {"Netherlands international law review"}
MACRO {NetherlandsJAquatEcol} {"Netherlands Journal of Aquatic Ecology"}
MACRO {NethJZool} {"Netherlands Journal of Zoology"}
MACRO {NethQHumRights} {"Netherlands Quarterly of Human Rights"}
MACRO {NethYearbIntLaw} {"Netherlands yearbook of international law"}
MACRO {NetworkComputNeuralSyst} {"Network: Computation in Neural Systems"}
MACRO {NeuesJahrbGeolPalaeontolAbh} {"Neues Jahrbuch fuer Geologie und Palaeontologie. Abhandlungen"}
MACRO {NeuralComput} {"Neural Computation"}
MACRO {NeuralNetworks} {"Neural Networks"}
MACRO {NeurobiolAging} {"Neurobiology of Aging"}
MACRO {NeurobiolLearnMem} {"Neurobiology of Learning and Memory"}
MACRO {NeurochemRes} {"Neurochemical Research"}
MACRO {NeurochemInt} {"Neurochemistry International"}
MACRO {Neurocomputing} {"Neurocomputing"}
MACRO {Neuroendocrinology} {"Neuroendocrinology"}
MACRO {Neuroepidemiology} {"Neuroepidemiology"}
MACRO {Neuroinformatics} {"Neuroinformatics"}
MACRO {NeurolRes} {"Neurological Research"}
MACRO {Neurology} {"Neurology"}
MACRO {Neuromethods} {"Neuromethods"}
MACRO {NeuromolecularMed} {"Neuromolecular Medicine"}
MACRO {Neuron} {"Neuron"}
MACRO {Neuropathology} {"Neuropathology"}
MACRO {NeuropatholApplNeurobiol} {"Neuropathology and Applied Neurobiology"}
MACRO {NeuropatolPol} {"Neuropatologia Polska"}
MACRO {Neuropeptides} {"Neuropeptides"}
MACRO {Neuropharmacology} {"Neuropharmacology"}
MACRO {Neurophysiology} {"Neurophysiology"}
MACRO {Neuroradiology} {"Neuroradiology"}
MACRO {NeurorehabNeuralRepair} {"Neurorehabilitation and Neural Repair"}
MACRO {Neuroreport} {"Neuroreport"}
MACRO {Neuroscience} {"Neuroscience"}
MACRO {NeurosciBiobehavRev} {"Neuroscience & Biobehavioral Reviews"}
MACRO {NeurosciBehavPhysiol} {"Neuroscience and Behavioral Physiology"}
MACRO {NeurosciLett} {"Neuroscience Letters"}
MACRO {NerosciNews} {"Neuroscience News"}
MACRO {NeurosciResCommun} {"Neuroscience Research Communications"}
MACRO {Neuroscientist} {"The Neuroscientist"}
MACRO {Neurotoxicology} {"Neurotoxicology"}
MACRO {NeurotoxicolTeratol} {"Neurotoxicology and Teratology"}
MACRO {NewEnglJMed} {"New England Journal of Medicine"}
MACRO {NewMicrobiol} {"New Microbiologica"}
MACRO {NewPhytol} {"New Phytologist"}
MACRO {NewSci} {"New Scientist"}
MACRO {NewSolutions} {"New Solutions"}
MACRO {NZEntomol} {"New Zealand Entomologist"}
MACRO {NZFishAssessRep} {"New Zealand Fisheries Assessment Report"}
MACRO {NZFishDataRep} {"New Zealand fisheries data report"}
MACRO {NZFishOccasPubl} {"New Zealand fisheries occasional publication"}
MACRO {NZJAgricRes} {"New Zealand Journal of Agricultural Research"}
MACRO {NZJBot} {"New Zealand Journal of Botany"}
MACRO {NZJCropHorticSci} {"New Zealand Journal of Crop and Horticultural Science"}
MACRO {NZJEcol} {"New Zealand Journal of Ecology"}
MACRO {NZJGeolGeophys} {"New Zealand Journal of Geology and Geophysics"}
MACRO {NZJMarFreshwatRes} {"New Zealand Journal of Marine and Freshwater Research"}
MACRO {NZJZool} {"New Zealand Journal of Zoology"}
MACRO {NZMedJ} {"New Zealand Medical Journal"}
MACRO {NZOceanogrInstChartCoastser} {"New Zealand Oceanographic Institute chart coast series."}
MACRO {NZOceanogrInstChartIslSer} {"New Zealand Oceanographic Institute chart island series."}
MACRO {NZOceanogrInstChartLakeSer} {"New Zealand Oceanographic Institute chart lake series."}
MACRO {NZOceanogrInstChartMiscSer} {"New Zealand Oceanographic Institute chart miscellaneous series."}
MACRO {NZOceanogrInstMem} {"New Zealand Oceanographic Institute Memoir"}
MACRO {NZSeafIndEconRev} {"New Zealand seafood industry economic review"}
MACRO {NicotineTobaccoRes} {"Nicotine & Tobacco Research"}
MACRO {NIFFRNewsl} {"NIFFR newsletter"}
MACRO {NigerFishAquatSciAbstr} {"Nigerian fisheries and aquatic sciences abstracts"}
MACRO {NigerianJBiotechnol} {"Nigerian Journal of Biotechnology"}
MACRO {NigerJGenet} {"Nigerian Journal of Genetics"}
MACRO {NINAProjectRep} {"NINA Project Report"}
MACRO {NINATemahefte} {"NINA Temahefte"}
MACRO {NINANIKUProjectRep} {"NINA-NIKU Project Report"}
MACRO {NIOZRapp} {"NIOZ rapport"}
MACRO {NipponNogeiKagakukaishi} {"Nippon Nogei Kagakukaishi. Tokyo"}
MACRO {NipponNoyakuGakkaishiJPesticSci} {"Nippon Noyaku Gakkaishi/Journal of Pesticide Science"}
MACRO {NipponSuisanGakkaishi} {"Nippon Suisan Gakkaishi"}
MACRO {NIWAAnnuRep} {"NIWA annual report"}
MACRO {NIWABiodiversMem} {"NIWA Biodiversity Memoirs"}
MACRO {NMRBiomed} {"NMR in Biomedicine"}
MACRO {NOAADataRepERLAOML} {"NOAA Data Report ERL AOML"}
MACRO {NOAADataRepERLCMDL} {"NOAA data report ERL CMDL"}
MACRO {NOAADataRepERLETL} {"NOAA data report ERL ETL"}
MACRO {NOAADataRepERLGLERL} {"NOAA data report ERL GLERL"}
MACRO {NOAADataReportOARAOML} {"NOAA Data Report OAR AOML"}
MACRO {NOAADataRepOARARL} {"NOAA Data Report OAR ARL"}
MACRO {NOAADataRepOARPMEL} {"NOAA Data Report OAR PMEL"}
MACRO {NOAAProfPap} {"NOAA professional paper"}
MACRO {NOAASpecRep} {"NOAA special report"}
MACRO {NOAATechMemNMFSSWFSC} {"NOAA Techical Memorandum NMFS SWFSC"}
MACRO {NOAATechMemoERL} {"NOAA technical memorandum ERL"}
MACRO {NOAATechMemERLAL} {"NOAA Technical Memorandum ERL AL"}
MACRO {NOAATechMemERLAOML} {"NOAA Technical Memorandum ERL AOML"}
MACRO {NOAATechMemERLBOMAP} {"NOAA Technical Memorandum ERL BOMAP"}
MACRO {NOAATechMemERLCMDL} {"NOAA Technical Memorandum ERL CMDL"}
MACRO {NOAATechMemERLESG} {"NOAA Technical Memorandum ERL ESG"}
MACRO {NOAATechMemERLETL} {"NOAA Technical Memorandum ERL ETL"}
MACRO {NOAATechMemERLFSL} {"NOAA Technical Memorandum ERL FSL"}
MACRO {NOAATechMemERLGLERL} {"NOAA Technical Memorandum ERL GLERL"}
MACRO {NOAATechMemERLMMTC} {"NOAA Technical Memorandum ERL MMTC"}
MACRO {NOAATechMemERLNHEML} {"NOAA Technical Memorandum ERL NHEML"}
MACRO {NOAATechMemERLNHRL} {"NOAA Technical Memorandum ERL NHRL"}
MACRO {NOAATechMemoERLNSSL} {"NOAA technical memorandum ERL NSSL"}
MACRO {NOAATechMemERLNSSL} {"NOAA Technical Memorandum ERL NSSL"}
MACRO {NOAATechMemERLOD} {"NOAA Technical Memorandum ERL OD"}
MACRO {NOAATechMemERLOWRM} {"NOAA Technical Memorandum ERL OWRM"}
MACRO {NOAATechMemERLPMEL} {"NOAA Technical Memorandum ERL PMEL"}
MACRO {NOAATechMemERLSEC} {"NOAA Technical Memorandum ERL SEC"}
MACRO {NOAATechMemERLWMPO} {"NOAA Technical Memorandum ERL WMPO"}
MACRO {NOAATechMemoNESDIS} {"NOAA technical memorandum NESDIS"}
MACRO {NOAATechMemoNMFS} {"NOAA technical memorandum NMFS"}
MACRO {NOAATechMemNMFSAFSC} {"NOAA Technical Memorandum NMFS AFSC"}
MACRO {NOAATechMemNMFSFSPO} {"NOAA Technical Memorandum NMFS F/SPO"}
MACRO {NOAATechMemNMFSNE} {"NOAA Technical Memorandum NMFS NE"}
MACRO {NOAATechMemNMFSNWFSC} {"NOAA Technical Memorandum NMFS NWFSC"}
MACRO {NOAATechMemNMFSOPR} {"NOAA Technical Memorandum NMFS OPR"}
MACRO {NOAATechMemNMFSSEFSC} {"NOAA Technical Memorandum NMFS SEFSC"}
MACRO {NOAATechMemoNMFSSWFSC} {"NOAA technical memorandum NMFS SWFSC"}
MACRO {NOAATechMemoNOS} {"NOAA technical memorandum NOS"}
MACRO {NOAATechMemoNOSCS} {"NOAA technical memorandum NOS CS"}
MACRO {NOAATechMemoNWS} {"NOAA technical memorandum NWS"}
MACRO {NOAATechMemNWSCR} {"NOAA Technical Memorandum NWS CR"}
MACRO {NOAATechMemNWSSR} {"NOAA Technical Memorandum NWS SR"}
MACRO {NOAATechMemNWSWR} {"NOAA Technical Memorandum NWS WR"}
MACRO {NOAATechMemoOAR} {"NOAA technical memorandum OAR"}
MACRO {NOAATechMemoOARAOML} {"NOAA technical memorandum OAR AOML"}
MACRO {NOAATechMemOARARL} {"NOAA Technical Memorandum OAR ARL"}
MACRO {NOAATechMemOARETL} {"NOAA Technical Memorandum OAR ETL"}
MACRO {NOAATechMemOARFSL} {"NOAA Technical Memorandum OAR FSL"}
MACRO {NOAATechMemoOARNSSL} {"NOAA technical memorandum OAR NSSL"}
MACRO {NOAATechMemOARPMEL} {"NOAA Technical Memorandum OAR PMEL"}
MACRO {NOAATechMemOARSEC} {"NOAA Technical Memorandum OAR SEC"}
MACRO {NOAATechMemo} {"NOAA technical memorandum. Rockville MD"}
MACRO {NOAATechRepERL} {"NOAA Technical Report ERL"}
MACRO {NOAATechRepERLAOML} {"NOAA technical report ERL AOML"}
MACRO {NOAATechRepERLARL} {"NOAA technical report ERL ARL"}
MACRO {NOAATechRepERLETL} {"NOAA technical report ERL ETL"}
MACRO {NOAATechRepERLFSL} {"NOAA technical report ERL FSL"}
MACRO {NOAATechRepERLGLERL} {"NOAA technical report ERL GLERL"}
MACRO {NOAATechRepNESDIS} {"NOAA Technical Report NESDIS"}
MACRO {NOAATechRepNMFS} {"NOAA Technical Report NMFS"}
MACRO {NOAATechRepNOSCOOPS} {"NOAA technical report NOS CO-OPS"}
MACRO {NOAATechRepOARFSL} {"NOAA technical report OAR FSL"}
MACRO {NOAATechRepOARSEC} {"NOAA technical report OAR SEC"}
MACRO {NOAANMFSCurrFishStat} {"NOAA-NMFS current fisheries statistics"}
MACRO {NoiseHealth} {"Noise and Health"}
MACRO {NoiseVibratBull} {"Noise and Vibration Bulletin"}
MACRO {NoiseVibratInd} {"Noise and Vibration in Industry"}
MACRO {NoiseControlEngJ} {"Noise Control Engineering Journal"}
MACRO {NondestrTestEval} {"Nondestructive Testing and Evaluation"}
MACRO {NonlinearAnalModelControl} {"Nonlinear Analysis: Modelling and Control"}
MACRO {NonlinearBiolToxicolMed} {"Nonlinearity in Biology, Toxicology, and Medicine"}
MACRO {NorEaster} {"Nor'Easter"}
MACRO {Nord} {"Nord"}
MACRO {NordCommFoodAnalRep} {"Nordic Committee on Food Analysis. Report"}
MACRO {NordicHydrol} {"Nordic Hydrology"}
MACRO {NordJBot} {"Nordic Journal of Botany"}
MACRO {NordJFreshwatRes} {"Nordic Journal of Freshwater Research"}
MACRO {NordSemArbejdsrapp} {"Nordiske Seminar - og Arbejdsrapporter"}
MACRO {NFRapp} {"Nordlands Forskning. Rapport"}
MACRO {NorgesForskBioprodForedling} {"Norges Forskningsraad. Bioproduksjon og Foredling"}
MACRO {NHHDiscussPap} {"Norges Handelshoeyskole. Discussion Paper"}
MACRO {NorgesHandelshoeyskSaertrykkserNorwegianSchEconReprSer} {"Norges Handelshoeyskole. Saertrykkserie/Norwegian School of Ecomics. Reprint Series"}
MACRO {NHHSaertrykkser} {"Norges Handelshoyskole Saertrykkserie"}
MACRO {NOUPubRepNorway} {"Norges Offentlige Utredninger/Public Reports of Norway"}
MACRO {NorinKinyuMonRevAgricForFishFinanc} {"Norin kinyu/Monthly review of agriculture, forestry and fishery finance"}
MACRO {Norois} {"Norois"}
MACRO {NorskInstLandbruksoekonomiskForsk} {"Norsk Institutt for Landbruksoekonomisk Forskning"}
MACRO {NINAForskningsrapp} {"Norsk Institutt for Naturforskning. Forskningsrapport"}
MACRO {NINAOppdragsmelding} {"Norsk Institutt for Naturforskning. Oppdragsmelding"}
MACRO {NINAUtredning} {"Norsk Institutt for Naturforskning. Utredning"}
MACRO {NIVARapp} {"Norsk Institutt for Vannforskning. Rapport"}
MACRO {NorskPolarinstMedd} {"Norsk Polarinstitutt. Meddelelser"}
MACRO {NorskVetTidsskr} {"Norsk Veterinaer Tidsskrift"}
MACRO {NAmJAquacult} {"North American Journal of Aquaculture"}
MACRO {NAmJFishManage} {"North American Journal of Fisheries Management"}
MACRO {NortheastNat} {"Northeastern Naturalist"}
MACRO {NorthAquacult} {"Northern aquaculture"}
MACRO {NorthwestSci} {"Northwest Science"}
MACRO {NorthwestNat} {"Northwestern Naturalist"}
MACRO {NorwegianJEntomol} {"Norwegian Journal of Entomology"}
MACRO {NorwegianSchEconBusAdmInstFishEconDiscussPapSer} {"Norwegian School of Economics and Business Administration. Institute of Fisheries Economics. Discussion Paper Series"}
MACRO {NotaLepidopterol} {"Nota Lepidopterologica"}
MACRO {NotesFacFishKasetsartUniv} {"Notes from the Faculty of Fisheries, Kasetsart University"}
MACRO {NotesTechSciMerOceanogrPhysCentNoumeaORSTOM} {"Notes techniques. Sciences de la mer. Oceanographie physique. Centre de Noumea, ORSTOM"}
MACRO {NotMensMusNacHistNatChile} {"Noticiario mensual. Museo Nacional de Historia Natural (Chile)"}
MACRO {NotComerINFOPESCA} {"Noticias comerciales. INFOPESCA"}
MACRO {NotOdonatol} {"Notulae Odonatologicae"}
MACRO {NouvRevEntomol} {"Nouvelle Revue d'Entomologie"}
MACRO {NovaActaCientCompostelanaBiol} {"Nova Acta Cientifica Compostelana (NACC Bioloxia)"}
MACRO {NovaHedwigia} {"Nova hedwigia. Lehre"}
MACRO {NovaThalassia} {"Nova thalassia"}
MACRO {NSWFishAnnuRep} {"NSW fisheries annual report"}
MACRO {NSWFishFinalRepSer} {"NSW fisheries final report series"}
MACRO {NSWFishFishResourAssessSer} {"NSW fisheries. Fishery resource assessment series"}
MACRO {NTRITPPSpecPubl} {"NTR-ITPP special publication"}
MACRO {NuclEngDes} {"Nuclear Engineering and Design"}
MACRO {NuclEngInt} {"Nuclear Engineering International"}
MACRO {NuclPlantJ} {"Nuclear Plant Journal"}
MACRO {NuclSaf} {"Nuclear Safety"}
MACRO {NuclSciEng} {"Nuclear Science and Engineering"}
MACRO {NuclTechnol} {"Nuclear Technology"}
MACRO {NucleicAcidsRes} {"Nucleic Acids Research"}
MACRO {NucleosidesNucleotidesNuclAcids} {"Nucleosides, Nucleotides & Nucleic Acids"}
MACRO {NutrFoodSci} {"Nutrition & Food Science"}
MACRO {NutrCancer} {"Nutrition and Cancer"}
MACRO {NutrRev} {"Nutrition Reviews"}
MACRO {NutrNeurosci} {"Nutritional Neuroscience"}
MACRO {NyFiskRappNewFishRep} {"Ny Fisk Rapport/New Fish Report"}
MACRO {OberirdGewaesser} {"Oberirdische Gewaesser"}
MACRO {ObesityRes} {"Obesity Research"}
MACRO {ObzInfVNIEhRKhAkvakult} {"Obzornaya informatsiya VNIEhRKh. Seriya akvakul'tura"}
MACRO {ObzInfVNIEhRKhMarikult} {"Obzornaya informatsiya VNIEhRKh. Seriya marikul'tura"}
MACRO {ObzInfVNIEhRKhRybokhozIspolzResurMirovOkeana} {"Obzornaya informatsiya VNIEhRKh. Seriya rybokhozyajstvennoe ispol'zovanie resursov Mirovogo Okeana"}
MACRO {OccasPapSerLandWaterResourResDevCorp} {"Occasioanal paper series. Land and Water Resources Research and Development Corporation"}
MACRO {OccasPapAustBurAgricResourEcon} {"Occasional paper. Australian Bureau of Agricultural and Resource Economics"}
MACRO {OccasPapCanWildlServ} {"Occasional paper. Canadian Wildlife Service"}
MACRO {OccasPapFishSurvIndia} {"Occasional papers of Fishery Survey of India"}
MACRO {OccasPapCalifAcadSci} {"Occasional papers of the California Academy of Sciences. San Francisco CA"}
MACRO {OccasPapInstArcticAlpineResUnivColorado} {"Occasional Papers of the Institute of Arctic and Alpine Research, University of Colorado"}
MACRO {OccasPapMollusks} {"Occasional papers on mollusks"}
MACRO {OccasPapJLBSmithInstIchthyol} {"Occasional papers. J.L.B. Smith Institute of Ichthyology. Grahamstown"}
MACRO {OccasPapMusZoolUnivMich} {"Occasional papers. Museum of Zoology, University of Michigan"}
MACRO {OccasPublIrishBiogeogrSoc} {"Occasional Publication of the Irish Biogeographical Society"}
MACRO {OccasPublFacFishMarSciUnivPertanianMalays} {"Occasional publication. Faculty of Fisheries and Marine Science, Universiti Pertanian Malaysia"}
MACRO {OccasPublFreshwatBiolAssocAmbleside} {"Occasional publication. Freshwater Biological Association, Ambleside"}
MACRO {OccasPublMarBiolAssocUK} {"Occasional publication. Marine Biological Association of the United Kingdom"}
MACRO {OccasPublUnivMarBiolStnMillport} {"Occasional publication. University Marine Biological Station, Millport"}
MACRO {OccasPublIrBiogeogrSoc} {"Occasional publications of the Irish Biogeographical Society"}
MACRO {OccupEnvironMed} {"Occupational and Environmental Medicine"}
MACRO {OccupErgonomics} {"Occupational Ergonomics"}
MACRO {OccupHazards} {"Occupational Hazards"}
MACRO {OccupHealthSaf} {"Occupational Health & Safety"}
MACRO {OccupHyg} {"Occupational Hygiene"}
MACRO {OccupMed} {"Occupational Medicine"}
MACRO {OccupTherHealthCare} {"Occupational Therapy in Health Care"}
MACRO {Ocenides} {"Oce nides"}
MACRO {OceanCoastManage} {"Ocean & Coastal Management"}
MACRO {OceanCoastLawJ} {"Ocean and Coastal Law Journal"}
MACRO {OceanPolarRes} {"Ocean and Polar Research"}
MACRO {OceanDevIntLaw} {"Ocean Development & International Law"}
MACRO {OceanEng} {"Ocean Engineering"}
MACRO {TheOceanEngHaiyangGongcheng} {"The ocean engineering/Haiyang Gongcheng"}
MACRO {OceanModelOnline} {"Ocean Modelling"}
MACRO {OceanNewsTechnol} {"Ocean News & Technology"}
MACRO {OceanRes} {"Ocean Research"}
MACRO {OceanSci} {"Ocean Science"}
MACRO {OceanSciDiscuss} {"Ocean Science Discussions"}
MACRO {OceanTechnolHaiyangJishu} {"Ocean technology/Haiyang Jishu"}
MACRO {OceanVoice} {"Ocean Voice"}
MACRO {OceanYearb} {"Ocean Yearbook"}
MACRO {OceanEngInt} {"Oceanic engineering international"}
MACRO {OceanisDocOceanogr} {"Oceanis. Serie de documents oceanographiques"}
MACRO {Oceanography} {"Oceanography"}
MACRO {OceanogrMarBiolAnnuRev} {"Oceanography and marine biology: an annual review"}
MACRO {OceanogrMeteorol} {"Oceanography and meteorology"}
MACRO {OceanogrChinaZhongguoHaiyangxueWenji} {"Oceanography in China/Zhongguo Haiyangxue Wenji"}
MACRO {Oceanologia} {"Oceanologia"}
MACRO {OceanolLimnolSinHaiyangYuHuzhao} {"Oceanologia et limnologia sinica/Haiyang Yu Huzhao"}
MACRO {OceanolActa} {"Oceanologica Acta"}
MACRO {OceanolHydrobiolStud} {"Oceanological and Hydrobiological Studies"}
MACRO {OceanolStud} {"Oceanological Studies. Gdansk"}
MACRO {OceanoramaInstOceanogrPaulRicard} {"Oceanorama. Institut oceanographique Paul Ricard"}
MACRO {Oceans9} {"Oceans 9-"}
MACRO {Oceanus} {"Oceanus"}
MACRO {OCSRepUSMinerManageServ} {"OCS reports. U.S. Minerals Management Service"}
MACRO {Odonatologica} {"Odonatologica"}
MACRO {OdontolPediatr} {"Odontologia Pediatrica"}
MACRO {Oebalia} {"Oebalia"}
MACRO {OECDObs} {"OECD Observer"}
MACRO {Oecologia} {"Oecologia"}
MACRO {OecolAquat} {"Oecologia aquatica"}
MACRO {OecolMont} {"Oecologia Montana"}
MACRO {OECSFishRep} {"OECS fishery report"}
MACRO {OekonomFiskeriforsk} {"Oekonomisk Fiskeriforskning"}
MACRO {OekonAnalFiskeoppdrettEconAnalFishFarm} {"Oekonomiske Analyser Fiskeoppdrett/Economic Analyses of Fish Farming"}
MACRO {OesterrFisch} {"Oesterreichs Fischerei"}
MACRO {OffshoreEng} {"Offshore Engineer"}
MACRO {OhioJSci} {"Ohio Journal of Science"}
MACRO {Oikos} {"Oikos"}
MACRO {OilGasJ} {"Oil and Gas Journal"}
MACRO {OilShale} {"Oil shale"}
MACRO {OJTROccupParticipHealth} {"OJTR: Occupation, Participation and Health"}
MACRO {OkeanolIssledOceanolRes} {"Okeanologicheskie issledovaniya/Oceanological researches"}
MACRO {Okeanologiya} {"Okeanologiya"}
MACRO {OkeanologiyaOceanologySofia} {"Okeanologiya/Oceanology (Sofia). Sofia"}
MACRO {Oligonucleotides} {"Oligonucleotides"}
MACRO {OljeGassvirksOilGasActStatSentralbyraaNorw} {"Olje- og Gassvirksomhet/Oil and Gas Activity Statistisk Sentralbyraa (Norway)"}
MACRO {OMICSJIntegrativeBiol} {"OMICS: A Journal of Integrative Biology"}
MACRO {OnTheRiseInlandFishCommNewsl} {"On the rise. Inland Fisheries Commission newsletter"}
MACRO {Oncogene} {"Oncogene"}
MACRO {Oncologist} {"Oncologist"}
MACRO {OncolRep} {"Oncology Reports"}
MACRO {OncolRes} {"Oncology Research"}
MACRO {OnderstepoortJVetRes} {"Onderstepoort Journal of Veterinary Research"}
MACRO {Onearth} {"Onearth"}
MACRO {ONGCBull} {"ONGC bulletin"}
MACRO {OntFishTechRepSer} {"Ontario fisheries technical report series"}
MACRO {OpenFileRepUSBurMines} {"Open-file report. U.S. Bureau of Mines"}
MACRO {OpenFileRepUSGeolSurv} {"Open-file report. U.S. Geological Survey"}
MACRO {OperaBot} {"Opera Botanica"}
MACRO {Ophelia} {"Ophelia"}
MACRO {OphthalmicRes} {"Ophthalmic Research"}
MACRO {OphthalSurgLasersImag} {"Ophthalmic Surgery Lasers & Imaging"}
MACRO {Ophthalmologica} {"Ophthalmologica"}
MACRO {Ophthalmology} {"Ophthalmology"}
MACRO {OpredPresnovodnVodoroslSSSR} {"Opredelitel' presnovodnykh vodoroslej S.S.S.R"}
MACRO {OpredFauneSSSR} {"Opredeliteli po faune S.S.S.R"}
MACRO {OptionsMediterrBEtudeRech} {"Options mediterraneennes. Serie B. Etudes et recherches"}
MACRO {OpuscZoolFlumin} {"Opuscula Zoologica Fluminensia"}
MACRO {OralMicrobiolImmunol} {"Oral Microbiology and Immunology"}
MACRO {OralOncol} {"Oral Oncology"}
MACRO {OralOncolSuppl} {"Oral Oncology Supplement"}
MACRO {OregLawRev} {"Oregon law review. Eugene OR"}
MACRO {OrgGeochem} {"Organic Geochemistry"}
MACRO {OrgDiversEvol} {"Organisms, Diversity & Evolution"}
MACRO {OrientInsects} {"Oriental Insects"}
MACRO {OrnisFenn} {"Ornis Fennica"}
MACRO {OrnisNorv} {"Ornis Norvegica"}
MACRO {OrnisSvec} {"Ornis Svecica"}
MACRO {Orthopedics} {"Orthopedics"}
MACRO {OryktPloutMinerWealth} {"Oryktos ploutos/Mineral wealth"}
MACRO {Oryx} {"Oryx"}
MACRO {Oseana} {"Oseana"}
MACRO {OsteoporosisInt} {"Osteoporosis International"}
MACRO {Ostrich} {"Ostrich"}
MACRO {OvervAquac} {"Overview on aquaculture"}
MACRO {OvervFishEconOrgan} {"Overview on fisheries economics and organization"}
MACRO {OvervMarFish} {"Overview on marine fishing"}
MACRO {OvervSeafProcessPreserv} {"Overview on seafood processing and preservation"}
MACRO {PacAsianJEnergy} {"Pacific and Asian Journal of Energy"}
MACRO {PacConservBiol} {"Pacific conservation biology"}
MACRO {PacDiscov} {"Pacific Discovery"}
MACRO {PacificFish} {"Pacific Fishing"}
MACRO {PacHalibutFishRegul} {"Pacific halibut fishery regulations"}
MACRO {PacRev} {"Pacific Review"}
MACRO {PacSci} {"Pacific Science"}
MACRO {PackagTechnolSci} {"Packaging Technology and Science"}
MACRO {PainRev} {"Pain Reviews"}
MACRO {PakJMarSci} {"Pakistan Journal of Marine Sciences"}
MACRO {PakJSci} {"Pakistan journal of science. Lahore"}
MACRO {PakJZool} {"Pakistan Journal of Zoology"}
MACRO {PakSeafDig} {"Pakistan seafood digest. Karachi"}
MACRO {Palaeobotanist} {"Palaeobotanist"}
MACRO {PalaeogeogrPalaeoclimatolPalaeoecol} {"Palaeogeography, Palaeoclimatology, Palaeoecology"}
MACRO {Palaeontology} {"Palaeontology"}
MACRO {Palaios} {"Palaios"}
MACRO {Paleobiology} {"Paleobiology"}
MACRO {Paleoceanography} {"Paleoceanography"}
MACRO {PaleontolMex} {"Paleontologia Mexicana"}
MACRO {PanPacEntomol} {"Pan-Pacific Entomologist"}
MACRO {PanoramaAtunero} {"Panorama atunero"}
MACRO {PanoramaPesq} {"Panorama pesquero"}
MACRO {PapAvulsZool} {"Papeis avulsos de zoologia"}
MACRO {PapProcRSocTasman} {"Papers and proceedings of the Royal Society of Tasmania"}
MACRO {PNGNatlFishAuthNewsl} {"Papua New Guinea National Fisheries Authority newsletter"}
MACRO {Parasite} {"Parasite"}
MACRO {ParasiteImmunol} {"Parasite Immunology"}
MACRO {Parasitica} {"Parasitica"}
MACRO {Parasitology} {"Parasitology"}
MACRO {ParasitolInt} {"Parasitology International"}
MACRO {ParasitolRes} {"Parasitology Research"}
MACRO {ParasitolToday} {"Parasitology Today"}
MACRO {Parassitologia} {"Parassitologia"}
MACRO {ParazitolSb} {"Parazitologicheskij sbornik"}
MACRO {Parazitologiya} {"Parazitologiya"}
MACRO {ParmaImpiantiTecFoodProcessPlants} {"Parma Impianti. Tecnindustria/Food Processing Plants"}
MACRO {PatholBiol} {"Pathologie Biologie"}
MACRO {Pathology} {"Pathology"}
MACRO {PatientCare} {"Patient Care"}
MACRO {PatrimNat} {"Patrimoines naturels"}
MACRO {PatternRecogLett} {"Pattern Recognition Letters"}
MACRO {Pavo} {"Pavo"}
MACRO {PCIJ} {"PCI Journal"}
MACRO {PeaceChange} {"Peace & Change"}
MACRO {PearlOysterInfBull} {"Pearl oyster information bulletin"}
MACRO {PediatrAIDSHIVInfect} {"Pediatric AIDS and HIV Infection"}
MACRO {PediatrHematolOncol} {"Pediatric Hematology and Oncology"}
MACRO {PediatrInfectDisJ} {"Pediatric Infectious Disease Journal"}
MACRO {Pediatrics} {"Pediatrics"}
MACRO {Pedobiologia} {"Pedobiologia"}
MACRO {Pedosphere} {"Pedosphere"}
MACRO {PennarBed} {"Penn ar bed"}
MACRO {Peptides} {"Peptides"}
MACRO {PerangkaanTahunanPerikananJabatanPerikananMalaysAnnuFishStatFishDepMalays} {"Perangkaan tahunan perikanan. Jabatan Perikanan (Malaysia)/Annual fisheries statistics. Fisheries Department (Malaysia)"}
MACRO {PerceptMotorSkills} {"Perceptual and Motor Skills"}
MACRO {PerfumFlavor} {"Perfumer & Flavorist"}
MACRO {PeriodOceanUnivChinaZhongguoHaiyangDaxueXuebao} {"Periodical of Ocean University of China/Zhongguo Haiyang Daxue Xuebao"}
MACRO {PeriodBiol} {"Periodicum biologorum"}
MACRO {Persoonia} {"Persoonia"}
MACRO {PerspectDrugDiscovDes} {"Perspectives in Drug Discovery and Design"}
MACRO {PerspectPlantEcolEvolSyst} {"Perspectives in Plant Ecology, Evolution and Systematics"}
MACRO {PerspectDevNeurobiol} {"Perspectives on Developmental Neurobiology"}
MACRO {PertanikaJTropAgricSci} {"Pertanika journal of tropical agricultural science. Serdang"}
MACRO {PeruPesq} {"Peru pesquero"}
MACRO {PervGlobEhkspPIGAP} {"Pervyj global'nyj ehksperiment PIGAP"}
MACRO {Pesca} {"Pesca"}
MACRO {PescaMerc} {"Pesca e mercados"}
MACRO {PescaNaveg} {"Pesca e navegacao"}
MACRO {PescaMarBarcoPesq} {"Pesca marina y el barco pesquero"}
MACRO {PesquiAntartBras} {"Pesquisa antartica brasileira"}
MACRO {PesquiNav} {"Pesquisa naval"}
MACRO {PestManageSci} {"Pest Management Science"}
MACRO {Pesticidas} {"Pesticidas"}
MACRO {PesticBiochemPhysiol} {"Pesticide Biochemistry and Physiology"}
MACRO {PesticSci} {"Pesticide Science"}
MACRO {PetRev} {"Petroleum review"}
MACRO {PfluegersArchEurJPhysiol} {"Pfluegers Archiv/European Journal of Physiology"}
MACRO {PharmBiol} {"Pharmaceutical Biology"}
MACRO {PharmDevTechnol} {"Pharmaceutical Development and Technology"}
MACRO {Pharmaceuticals} {"Pharmaceuticals"}
MACRO {PharmacoepidemiolDrugSaf} {"Pharmacoepidemiology and Drug Safety"}
MACRO {PharmacogenomJ} {"Pharmacogenomics Journal"}
MACRO {PharmacolRes} {"Pharmacological Research"}
MACRO {PharmacolRev} {"Pharmacological Reviews"}
MACRO {Pharmacology} {"Pharmacology"}
MACRO {PharmacolTher} {"Pharmacology & Therapeutics"}
MACRO {PharmacolToxicol} {"Pharmacology & Toxicology"}
MACRO {PharmacolBiochemBehav} {"Pharmacology Biochemistry and Behavior"}
MACRO {PharmacolRevComm} {"Pharmacology Reviews and Communications"}
MACRO {Pharmacotherapy} {"Pharmacotherapy"}
MACRO {Pheromones} {"Pheromones"}
MACRO {PhilippJSci} {"Philippine journal of science. Manila"}
MACRO {PhilippSci} {"Philippine Scientist"}
MACRO {PhilosTransRSocLondSerAMathPhysEngSci} {"Philosophical Transactions of the Royal Society of London, Series A: Mathematical, Physical and Engineering Sciences"}
MACRO {PhilosTransRSocLondSerB} {"Philosophical Transactions of the Royal Society of London, Series B: Biological Sciences"}
MACRO {PhotochemPhotobiol} {"Photochemistry and Photobiology"}
MACRO {PhotogrammEngRemoteSensing} {"Photogrammetric Engineering and Remote Sensing"}
MACRO {Photonirvachak} {"Photonirvachak"}
MACRO {PhotosynthesisRes} {"Photosynthesis Research"}
MACRO {Photosynthetica} {"Photosynthetica"}
MACRO {Phycologia} {"Phycologia"}
MACRO {PhycolRes} {"Phycological Research"}
MACRO {Phykos} {"Phykos"}
MACRO {PhysOceanogrMorskGidrofizZh} {"Physical Oceanography/Morskoi Gidrofizicheskii Zhurnal"}
MACRO {PhysicianSportsmed} {"Physician and Sportsmedicine"}
MACRO {PhysicsChemEarthBHydrolOceansAtmosphere} {"Physics and Chemistry of the Earth: B: Hydrology, Oceans and Atmosphere"}
MACRO {PhysFluids} {"Physics of Fluids"}
MACRO {PhysiolPlant} {"Physiologia Plantarum"}
MACRO {PhysiolBiochemZool} {"Physiological and Biochemical Zoology"}
MACRO {PhysiolMolPlantPathol} {"Physiological and Molecular Plant Pathology"}
MACRO {PhysiolEntomol} {"Physiological Entomology"}
MACRO {PhysiolGenomics} {"Physiological Genomics"}
MACRO {PhysiolMeas} {"Physiological Measurement"}
MACRO {PhysiolRev} {"Physiological Reviews"}
MACRO {PhysiolZool} {"Physiological Zoology"}
MACRO {Physiology} {"Physiology"}
MACRO {PhysiolBehav} {"Physiology & Behavior"}
MACRO {PhysiolMolBiolPlants} {"Physiology and Molecular Biology of Plants"}
MACRO {PhysisABC} {"Physis. Secciones A, B y C"}
MACRO {PhytochemAnal} {"Phytochemical Analysis"}
MACRO {Phytochemistry} {"Phytochemistry"}
MACRO {PhytochemRev} {"Phytochemistry Reviews"}
MACRO {Phytocoenologia} {"Phytocoenologia"}
MACRO {Phytologia} {"Phytologia"}
MACRO {Phytomedicine} {"Phytomedicine"}
MACRO {PhytonBAires} {"Phyton (Buenos Aires). Buenos Aires"}
MACRO {Phytoparasitica} {"Phytoparasitica"}
MACRO {Phytopathology} {"Phytopathology"}
MACRO {Phytophaga} {"Phytophaga"}
MACRO {Phytoprotection} {"Phytoprotection"}
MACRO {PhytotherRes} {"Phytotherapy Research"}
MACRO {PICESPress} {"PICES press"}
MACRO {PICESSciRep} {"PICES scientific report"}
MACRO {PierceLawRev} {"Pierce Law Review"}
MACRO {PIMRISNewsl} {"PIMRIS newsletter"}
MACRO {PipeLineInd} {"Pipe line industry. Houston TX"}
MACRO {PishchPromst} {"Pishchevaya promyshlennost'"}
MACRO {Pituitary} {"Pituitary"}
MACRO {PKVResJ} {"PKV Research Journal"}
MACRO {PlainEnglGuideReasonPublicPolicyInst} {"Plain English Guide, Reason Public Policy Institiute"}
MACRO {PlanerMeldStatSentralbyraaNorw} {"Planer og Meldinger. Statistisk Sentralbyraa (Norway). Oslo"}
MACRO {PlanktonBiolEcol} {"Plankton Biology and Ecology"}
MACRO {PlantCellPhysiol} {"Plant & Cell Physiology"}
MACRO {PlantSoil} {"Plant and Soil"}
MACRO {PlantBiol} {"Plant Biology"}
MACRO {PlantBiotechnol} {"Plant Biotechnology"}
MACRO {PlantBiotechnolJ} {"Plant Biotechnology Journal"}
MACRO {PlantBreedZPflanzenzucht} {"Plant Breeding/Zeitschrift fuer Pflanzenzuchtung"}
MACRO {PlantCell} {"Plant Cell"}
MACRO {PlantCellRep} {"Plant Cell Reports"}
MACRO {PlantCellTissOrgCult} {"Plant Cell, Tissue and Organ Culture"}
MACRO {PlantDis} {"Plant Disease"}
MACRO {PlantEcol} {"Plant Ecology"}
MACRO {PlantEng} {"Plant Engineering"}
MACRO {PlantJ} {"Plant Journal"}
MACRO {PlantMolBiol} {"Plant Molecular Biology"}
MACRO {PlantPathol} {"Plant Pathology"}
MACRO {PlantPatholBull} {"Plant Pathology Bulletin"}
MACRO {PlantPhysiol} {"Plant Physiology"}
MACRO {PlantPhysiolBiochem} {"Plant Physiology and Biochemistry"}
MACRO {PlantSci} {"Plant Science"}
MACRO {PlantSpeciesBiol} {"Plant Species Biology"}
MACRO {PlantSystEvol} {"Plant Systematics and Evolution"}
MACRO {PlantCellEnviron} {"Plant, Cell & Environment"}
MACRO {Planta} {"Planta"}
MACRO {Plantula} {"Plantula"}
MACRO {Plasmid} {"Plasmid"}
MACRO {PLoSBiol} {"PLoS Biology"}
MACRO {PLoSCompBiol} {"PLoS Computational Biology"}
MACRO {PLoSGenet} {"PLoS Genetics"}
MACRO {PLoSPath} {"PLoS Pathogens"}
MACRO {PolarBiol} {"Polar Biology"}
MACRO {PolarRec} {"Polar Record"}
MACRO {PolarRes} {"Polar Research"}
MACRO {Polarforschung} {"Polarforschung"}
MACRO {PolicePractRes} {"Police Practice and Research"}
MACRO {Policing} {"Policing"}
MACRO {PolishJEcol} {"Polish Journal of Ecology"}
MACRO {PolishJMicrobiol} {"Polish Journal of Microbiology"}
MACRO {PolJPharmacol} {"Polish Journal of Pharmacology"}
MACRO {PolJSoilSci} {"Polish Journal of Soil Science"}
MACRO {PolPolarResPolBadaniaPolarne} {"Polish polar research/Polskie badania polarne. Warsaw"}
MACRO {PolitPsychol} {"Political Psychology"}
MACRO {Poljoprivreda} {"Poljorivreda"}
MACRO {PollutEng} {"Pollution Engineering"}
MACRO {PollutMonit} {"Pollution monitor. Tonbridge"}
MACRO {PollutPreventRev} {"Pollution Prevention Review"}
MACRO {PolArchHydrobiolPolArchHydrobiol} {"Polskie Archiwum Hydrobiologii/Polish Archives of Hydrobiology"}
MACRO {PolPismoEntomol} {"Polskie Pismo Entomologiczne"}
MACRO {PolycycAromaticCompounds} {"Polycyclic Aromatic Compounds"}
MACRO {Polymer} {"Polymer"}
MACRO {PolymDegradationStab} {"Polymer Degradation and Stability"}
MACRO {PolymEngSci} {"Polymer Engineering and Science"}
MACRO {PolymInt} {"Polymer International"}
MACRO {PolymTest} {"Polymer Testing"}
MACRO {PopulDevRev} {"Population And Development Review"}
MACRO {PopulEcol} {"Population Ecology"}
MACRO {PortZool} {"Portugaliae zoologica"}
MACRO {PostgradMedJ} {"Postgraduate Medical Journal"}
MACRO {PostharvestBiolTechnol} {"Postharvest Biology and Technology"}
MACRO {PowerTechnolEng} {"Power Technology and Engineering"}
MACRO {PraceMatZootech} {"Prace i Materialy Zootechniczne"}
MACRO {PractPeriodicalHazardToxicRadioactWasteManage} {"Practice Periodical of Hazardous, Toxic, and Radioactive Waste Management"}
MACRO {PractPeriodicalStructDesConstr} {"Practice Periodical on Structural Design and Construction"}
MACRO {PrecambrianRes} {"Precambrian Research"}
MACRO {PrenatalDiagn} {"Prenatal Diagnosis"}
MACRO {PrepBiochemBiotechnol} {"Preparative Biochemistry and Biotechnology"}
MACRO {PresseMed} {"Presse Medicale"}
MACRO {PrevSci} {"Prevention Science"}
MACRO {PriklBiokhimMikrobiol} {"Prikladnaia Biokhimiia i Mikrobiologiia"}
MACRO {Primates} {"Primates"}
MACRO {Priroda} {"Priroda"}
MACRO {PrisonJ} {"Prison Journal"}
MACRO {ProblArktAntarkt} {"Problemy Arktiki i Antarktiki"}
MACRO {ProblKhimZagryazVodMirovOkeana} {"Problemy khimicheskogo zagryazneniya vod Mirovogo Okeana"}
MACRO {ProcMarSci} {"Proceedings in Marine Science"}
MACRO {ProcPakCongressZool} {"Proceedings of Pakistan Congress of Zoology"}
MACRO {ProcAcadNatSciPhila} {"Proceedings of the Academy of Natural Sciences of Philadelphia"}
MACRO {ProcAnnuConfFishSocNigerFISON} {"Proceedings of the Annual Conference of the Fisheries Society of Nigeria (FISON)"}
MACRO {ProcAnnuConfSEAFWA} {"Proceedings of the Annual Conference of the Southeastern Association of Fish and Wildlife Agencies"}
MACRO {ProcBiolSocWash} {"Proceedings of the Biological Society of Washington"}
MACRO {ProcBurRuralResour} {"Proceedings of the Bureau of Rural Resources, Canberra"}
MACRO {ProcCalifAcadSci} {"Proceedings of the California Academy of Sciences"}
MACRO {ProcEntomolSocOnt} {"Proceedings of the Entomological Society of Ontario"}
MACRO {ProcEntomolSocWash} {"Proceedings of the Entomological Society of Washington"}
MACRO {ProcEstonAcadSciBiolEcol} {"Proceedings of the Estonian Academy of Sciences, Biology Ecology"}
MACRO {ProcEstAcadSciBiolEcol} {"Proceedings of the Estonian Academy of Sciences. Biology, Ecology"}
MACRO {ProcEstAcadSciChem} {"Proceedings of the Estonian Academy of Sciences. Chemistry"}
MACRO {ProcEstAcadSciEng} {"Proceedings of the Estonian Academy of Sciences. Engineering"}
MACRO {ProcEstAcadSciGeol} {"Proceedings of the Estonian Academy of Sciences. Geology"}
MACRO {ProcEstAcadSciPhysMath} {"Proceedings of the Estonian Academy of Sciences. Physics, Mathematics"}
MACRO {ProcGulfCaribbFishInst} {"Proceedings of the Gulf and Caribbean Fisheries Institute"}
MACRO {ProcHawaiiEntomolSoc} {"Proceedings of the Hawaiian Entomological Society"}
MACRO {ProcIndianAcadSciEarthPlanetSci} {"Proceedings of the Indian Academy of Sciences. Earth and planetary sciences"}
MACRO {ProcIndianaAcadSci} {"Proceedings of the Indiana Academy of Sciences"}
MACRO {ProcInstMarEngSciTechnolCJMarSciEnviron} {"Proceedings of the Institute of Marine Engineering, Science and Technology Part C: Journal of Marine Science & the Environment"}
MACRO {ProcInstCivEngCivEng} {"Proceedings of the Institution of Civil Engineers. Civil Engineering"}
MACRO {ProcInstCivEngMunicEng} {"Proceedings of the Institution of Civil Engineers. Municipal Engineer"}
MACRO {ProcInstCivEngStructBuild} {"Proceedings of the Institution of Civil Engineers. Structures and Buildings"}
MACRO {ProcInstCivEngTransp} {"Proceedings of the Institution of Civil Engineers. Transport"}
MACRO {ProcInstitCivEngWaterMaritimeEng} {"Proceedings of the Institution of Civil Engineers. Water and Maritime Engineering"}
MACRO {ProcInstMechEngPtBJEngManuf} {"Proceedings of the Institution of Mechanical Engineers, Part B: Journal of Engineering Manufacture"}
MACRO {ProcInstMechEngPtDJAutomobileEng} {"Proceedings of the Institution of Mechanical Engineers, Part D: Journal of Automobile Engineering"}
MACRO {ProcInstMechEngPtFJRailRapidTransit} {"Proceedings of the Institution of Mechanical Engineers, Part F: Journal of Rail and Rapid Transit"}
MACRO {ProcInstMechEngPartMJEngMaritEnviron} {"Proceedings of the Institution of Mechanical Engineers, Part M: Journal of Engineering for the Maritime Environment"}
MACRO {ProcInstMechEngPtGJAerospEng} {"Proceedings of the Institution of Mechanical Engineers. Part G: Journal of Aerospace Engineering"}
MACRO {ProcIntOffshorePolarEngConf} {"Proceedings of the International Offshore and Polar Engineering Conference"}
MACRO {ProcJapanAcadSerBPhysBiolSci} {"Proceedings of the Japan Academy, Series B. Physical and Biological Sciences"}
MACRO {ProcLinnSocNSW} {"Proceedings of the Linnean Society of New South Wales"}
MACRO {ProcLaAcadSci} {"Proceedings of the Louisiana Academy of Sciences"}
MACRO {ProcNatlAcadSciUSA} {"Proceedings of the National Academy of Sciences, USA"}
MACRO {ProcNatlSciCouncRepChinaPtBLifeSci} {"Proceedings of the National Science Council, Republic of China. Part B, Life Sciences"}
MACRO {ProcNIPRSympPolarBiol} {"Proceedings of the NIPR Symposium on Polar Biology"}
MACRO {ProcRSocLondSerB} {"Proceedings of the Royal Society of London, Series B: Biological Sciences"}
MACRO {ProcRSocQueensl} {"Proceedings of the Royal Society of Queensland"}
MACRO {ProcRSocVic} {"Proceedings of the Royal Society of Victoria"}
MACRO {ProcSanDiegoSocNatHist} {"Proceedings of the San Diego Society of Natural History"}
MACRO {ProcSectExpApplEntomolNEVAmst} {"Proceedings of the Section Experimental and Applied Entomology of the Netherlands Entomological Society (N. E. V.) Amsterdam"}
MACRO {ProcSocExpBiolMed} {"Proceedings of the Society for Experimental Biology and Medicine"}
MACRO {ProcSouthDakotaAcadSci} {"Proceedings of the South Dakota Academy of Science"}
MACRO {ProcWestPharmacolSoc} {"Proceedings of the Western Pharmacology Society"}
MACRO {ProcWorldDredgConf} {"Proceedings of the World Dredging Conference. Palos Verdes Estates CA"}
MACRO {ProcYorksGeolSoc} {"Proceedings of the Yorkshire Geological Society. Leeds"}
MACRO {ProcAssocIslMarLabCaribb} {"Proceedings. Association of Island Marine Laboratories of the Caribbean"}
MACRO {ProcBurResourSciAust} {"Proceedings. Bureau of Resource Sciences (Australia)"}
MACRO {ProcConfMarTechnolSoc} {"Proceedings. Conference. Marine Technology Society"}
MACRO {ProcIntBaltSeaFishComm} {"Proceedings. International Baltic Sea Fishery Commission"}
MACRO {ProcNAFO} {"Proceedings. Northwest Atlantic Fisheries Organization"}
MACRO {ProcOffshoreTechnolConf} {"Proceedings. Offshore Technology Conference"}
MACRO {ProcSocPhotoOptInstrumEng} {"Proceedings. Society of Photo-optical Instrumentation Engineers"}
MACRO {ProcSCSeaGrantConsort} {"Proceedings. South Carolina Sea Grant Consortium"}
MACRO {ProcessBiochem} {"Process Biochemistry"}
MACRO {ProcessEng} {"Process Engineering"}
MACRO {ProcessSafEnvironProt} {"Process Safety and Environmental Protection"}
MACRO {ProcessSafProg} {"Process Safety Progress"}
MACRO {ProfFisherman} {"Professional fisherman"}
MACRO {ProfPapUSGeolSurv} {"Professional paper. U.S. Geological Survey"}
MACRO {ProfSaf} {"Professional Safety"}
MACRO {ProgBotFortschrBot} {"Progress in botany/Fortschritte der Botanik. Berlin"}
MACRO {ProgBrainRes} {"Progress in Brain Research"}
MACRO {ProgNeuroPsychopharmacolBiolPsychiatry} {"Progress in Neuro-Psychopharmacology and Biological Psychiatry"}
MACRO {ProgNeurobiol} {"Progress in Neurobiology"}
MACRO {ProgNuclearEnergy} {"Progress in Nuclear Energy"}
MACRO {ProgNucleicAcidResMolBiol} {"Progress in Nucleic Acid Research and Molecular Biology"}
MACRO {ProgOceanogr} {"Progress in Oceanography"}
MACRO {ProgStructEngMater} {"Progress in Structural Engineering and Materials"}
MACRO {ProgNotesCanWildlServ} {"Progress notes. Canadian Wildlife Service"}
MACRO {ProgrRepDeltaInstHydrobiolRes} {"Progress report. Delta Institute for Hydrobiological Research"}
MACRO {ProgRepUSNavOceanResDevAct} {"Progress report. U.S. Naval Ocean Research and Development Activity"}
MACRO {ProgFishCult} {"Progressive Fish-Culturist"}
MACRO {ProjRepDepPrimIndQueensl} {"Project report. Department of Primary Industries (Queensland)"}
MACRO {ProjRepLakeKaribaFishResInst} {"Project report. Lake Kariba Fisheries Research Institute"}
MACRO {ProjResDevActAustInstMarSci} {"Projected research and development activities. Australian Institute of Marine Science"}
MACRO {ProstaglandinsLeukotrienesEssentialFattyAcids} {"Prostaglandins Leukotrienes and Essential Fatty Acids"}
MACRO {ProsthetOrthoticsInt} {"Prosthetics and Orthotics International"}
MACRO {ProtMet} {"Protection of metals. London, New York NY"}
MACRO {ProteinPeptideLett} {"Protein & Peptide Letters"}
MACRO {ProteinEngDesSel} {"Protein Engineering Design and Selection"}
MACRO {ProteinExpressionPurif} {"Protein Expression and Purification"}
MACRO {ProteinJ} {"Protein Journal"}
MACRO {ProteinSci} {"Protein Science"}
MACRO {ProteinsStructFunctBioinform} {"Proteins: Structure, Function & Bioinformatics"}
MACRO {Proteomics} {"Proteomics"}
MACRO {Protist} {"Protist"}
MACRO {Protoplasma} {"Protoplasma"}
MACRO {ProvisIndexListTitlesSciCouncMeetDocNAFO} {"Provisional index and list of titles of Scientific Council Meeting documents. Northwest Atlantic Fisheries Organization"}
MACRO {PrzeglZool} {"Przeglad zoologiczny. Wroclaw"}
MACRO {PsychiatrServ} {"Psychiatric Services"}
MACRO {PsychiatryClinNeurosci} {"Psychiatry and Clinical Neurosciences"}
MACRO {PsycholMed} {"Psychological Medicine"}
MACRO {PsycholWomenQ} {"Psychology of Women Quarterly"}
MACRO {PsycholHealthMed} {"Psychology, Health & Medicine"}
MACRO {Psychopharmacology} {"Psychopharmacology"}
MACRO {PsychosomMed} {"Psychosomatic Medicine"}
MACRO {PublicHealth} {"Public Health"}
MACRO {PublicHealthRep} {"Public Health Reports"}
MACRO {PublicHealthRev} {"Public Health Reviews"}
MACRO {PublAvulsInstPortInvestMarit} {"Publicacaees avulsas. Instituto Portugues de Investigacao Maritima"}
MACRO {PublOcasSocPortMalacol} {"Publicacaees ocasionais da Sociedade Portuguesa de Malacologia"}
MACRO {PublEspecInstOceanogrSaoPaulo} {"Publicacao Especial do Instituto Oceanografico"}
MACRO {PublInstPesquiMarRiodeJ} {"Publicacao. Instituto de Pesquisas de Marinha, Rio de Janeiro"}
MACRO {PublInstZoolDrAugustoNobre} {"Publicacao. Instituto de Zoologia aeDr.Augusto Nobreae"}
MACRO {PublEspSocEntomolArgent} {"Publicacion Especial de la Sociedad Entomologica Argentina"}
MACRO {PublOcasMusNacHistNatChile} {"Publicacion ocasional. Museo nacional de Historia Natural (Chile)"}
MACRO {PublEspecCentCiencMarLimnolUnivNacAutonMex} {"Publicaciones especiales. Centro de Ciencias del Mar y Limnologia, Universidad Nacional Autonoma de Mexico"}
MACRO {PublOcasInstOceanolUnivValparaiso} {"Publicaciones ocasionales. Instituto de Oceanologia, Universidad de Valparaiso"}
MACRO {PublTecFacCiencBiolUnivAutonNuevoLeon} {"Publicaciones tecnicas de la Facultad de Ciencias Biologicas, Universidad Autonoma de Nuevo Leon"}
MACRO {PublAvulsMusBocage2aSer} {"Publicacoes avulsas. Museu Bocage. 2a serie"}
MACRO {PublSerNethInstSeaRes} {"Publication Series Netherlands Institute for Sea Research"}
MACRO {PublInstGeogrUnivTartu} {"Publicationes Instituti Geographici Universitatis Tartuensis"}
MACRO {PublDepHalieutEcNatlSuperAgronRennes} {"Publications du Departement d'Halieutique, Ecole nationale superieure agronomique de Rennes"}
MACRO {PublAmakusaMarBiolLab} {"Publications from the Amakusa Marine Biological Laboratory. Tomoka"}
MACRO {PublSetoMarBiolLab} {"Publications of the Seto Marine Biological Laboratory"}
MACRO {PublSetoMarBiolLabSpecPublSer} {"Publications of the Seto Marine Biological Laboratory. Special publication series"}
MACRO {PublWaterEnvironResInst} {"Publications of the Water and Environment Research Institute"}
MACRO {PublChesapeakeResConsort} {"Publications. Chesapeake Research Consortium"}
MACRO {PublFlaInstPhosphateRes} {"Publications. Florida Institute of Phosphate Research."}
MACRO {PublGalvestonBayNatlEstuarProgram} {"Publications. Galveston Bay National Estuary Program"}
MACRO {PublMarAdvisServRIUnivSeaGrantProgram} {"Publications. Marine Advisory Service, Rhode Island University Sea Grant Program"}
MACRO {PublMdUnivSeaGrantProgram} {"Publications. Maryland University Sea Grant Program"}
MACRO {PublOregStateUnivSeaGrantCollProgram} {"Publications. Oregon State University Sea Grant College Program"}
MACRO {PublRIUnivSeaGrantCollProgram} {"Publications. Rhode Island University Sea Grant College Program"}
MACRO {PublTennValleyAuth} {"Publications. Tennessee Valley Authority"}
MACRO {PublVaSeaGrantConsort} {"Publications. Virginia Sea Grant Consortium"}
MACRO {PUCSPCiencBiolAmbiente} {"PUC-SP Ciencias Biologicas e do Ambiente"}
MACRO {PunjabUnivJZool} {"Punjab University Journal of Zoology"}
MACRO {PureApplGeophys} {"Pure and Applied Geophysics"}
MACRO {QitawaFishNewsl} {"Qitawa: The fisheries newsletter"}
MACRO {QJM} {"QJM"}
MACRO {QuadETPNuovaSer} {"Quaderni dell'Ente Tutela Pesca (Nuova serie)"}
MACRO {QuadICRAM} {"Quaderni ICRAM"}
MACRO {QualSafHealthCare} {"Quality & Safety in Health Care"}
MACRO {QualReliabEngInt} {"Quality and Reliability Engineering International"}
MACRO {QuantMicrobiol} {"Quantitative Microbiology"}
MACRO {QAquatAnimDisRepAsiaPacReg} {"Quarterly aquatic animal disease report (Asia and Pacific Region)"}
MACRO {QJExpPsycholSectB} {"Quarterly Journal of Experimental Psychology Section B"}
MACRO {QJIntAgric} {"Quarterly Journal of International Agriculture"}
MACRO {QRepRTRI} {"Quarterly Report of RTRI"}
MACRO {QRevBiol} {"Quarterly Review of Biology"}
MACRO {QRevBiophys} {"Quarterly Reviews of Biophysics"}
MACRO {QuaternRes} {"Quaternary Research"}
MACRO {QuatSciRev} {"Quaternary Science Reviews"}
MACRO {QueenslAquacNews} {"Queensland aquaculture news"}
MACRO {QueenslFishNews} {"Queensland fisheries news"}
MACRO {QueenslFisherman} {"Queensland fisherman"}
MACRO {QueenslNat} {"Queensland Naturalist"}
MACRO {QuekettJMicrosc} {"Quekett journal of microscopy"}
MACRO {QuickFrozenFoodsInt} {"Quick frozen foods international. New York NY"}
MACRO {QuintessenceExcellenceEnvironContamToxicol} {"Quintessence: Excellence in Environmental Contamination & Toxicology"}
MACRO {FridtjofNansenSurvRep} {"R/V Dr. Fridtjof Nansen Survey Reports"}
MACRO {RadSigurWorkSaf} {"Rad i Sigurnost/Work and Safety"}
MACRO {RadiatEnvironBiophys} {"Radiation and Environmental Biophysics"}
MACRO {RadiatMeasur} {"Radiation Measurements"}
MACRO {RadiatOncolInvest} {"Radiation Oncology Investigations"}
MACRO {RadiatPhysChem} {"Radiation Physics and Chemistry"}
MACRO {RadiatProtDosimet} {"Radiation Protection Dosimetry"}
MACRO {RadiatRes} {"Radiation Research"}
MACRO {RadiatBiolRadioekol} {"Radiatsionnaia Biologiia, Radioekologii"}
MACRO {RadioactWasteManageEnvironRestor} {"Radioactive Waste Management and Environmental Restoration"}
MACRO {RadioactFoodEnviron} {"Radioactivity in food and the environment"}
MACRO {Radiographics} {"Radiographics"}
MACRO {Radiography} {"Radiography"}
MACRO {RadiolMed} {"Radiologia Medica"}
MACRO {Radiology} {"Radiology"}
MACRO {RafflesBullZool} {"Raffles Bulletin of Zoology"}
MACRO {RailInt} {"Rail International"}
MACRO {RailwayAge} {"Railway Age"}
MACRO {RangelandEcolManage} {"Rangeland Ecology & Management"}
MACRO {RannsFiskidSkyrIcelFishLabRep} {"Rannsoknastofnun fiskidnadarins. Skyrslur/Icelandic Fisheries Laboratories. Reports"}
MACRO {RAPPubl} {"RAP publication"}
MACRO {RAPARep} {"RAPA report"}
MACRO {RappAnnuGIROQUnivLavalUnivMcGill} {"Rapport annuel. Groupe interuniversitaire de Recherches oceanographiques du Quebec. Universite Laval/Universite McGill"}
MACRO {RappAnnuINRSOceanol} {"Rapport annuel. INRS-Oceanologie"}
MACRO {RappActProgrammesRechActCentNatlRechOceanogrPechesMauritania} {"Rapport d'activite, programmes de recherche et d'activite. Centre national de Recherches oceanographiques et des Peches (Mauritania)"}
MACRO {RappNordlandsForskning} {"Rapport Nordlands Forskning. Nordland Research Institute"}
MACRO {RappTriennDepOceanogrUnivQueRimouski} {"Rapport triennal. Department d'Oceanographie, Universite du Quebec ... Rimouski"}
MACRO {RappFiskeriforsk} {"Rapport. Fiskeriforskning"}
MACRO {RappInstAdminOrganUnivBergen} {"Rapport. Institutt for Administrasjon og Organisasjonsvitenskap, Universitetet i Bergen"}
MACRO {RappMissionsSciMerBiolMarCentNoumeaORSTOM} {"Rapports de missions. Sciences de la mer. Biologie marine. Centre de Noumea, ORSTOM"}
MACRO {RappMissionsSciMerOceanogrPhysCentNoumeaORSTOM} {"Rapports de missions. Sciences de la mer. Oceanographie physique. Centre de Noumea, ORSTOM"}
MACRO {RappSciTechSciMerBiolMarCentNoumeaORSTOM} {"Rapports scientifiques et techniques. Sciences de la mer. Biologie marine. Centre de Noumea ORSTOM"}
MACRO {RapportserNorskPolarinst} {"Rapportserie. Norsk Polarinstitutt"}
MACRO {Rasain} {"Rasain"}
MACRO {RazprDiss} {"Razprave dissertationes"}
MACRO {ReactFunctPolym} {"Reactive and Functional Polymers"}
MACRO {ReceptSignalTransduct} {"Receptors & Signal Transduction"}
MACRO {ReceptorsChannels} {"Receptors and Channels"}
MACRO {Recherche} {"Recherche. Paris"}
MACRO {RecAustMus} {"Records of the Australian Museum"}
MACRO {RecQueenVicMus} {"Records of the Queen Victoria Museum"}
MACRO {RecSAustMus} {"Records of the South Australian Museum"}
MACRO {RecWestAustMus} {"Records of the Western Australian Museum"}
MACRO {RECOSCIXWIOAnnuRep} {"RECOSCIX-WIO annual report"}
MACRO {ReclMedVetAlfort} {"Recueil de Medecine Veterinaire d'Alfort"}
MACRO {RecursPescaSerDivulgGabEstudPlanPescasPort} {"Recursos da pesca. Serie divulgacao. Gabinete de Estudos e Planeamento das Pescas (Portugal)"}
MACRO {RecursPescaSerEstatGabEstudPlanPescasPort} {"Recursos da pesca. Serie estatistica. Gabinete de Estudos e Planeamento das Pescas (Portugal)"}
MACRO {RecursHidric} {"Recursos hidricos"}
MACRO {ReefRes} {"Reef research"}
MACRO {RefMethodsMarPollutStud} {"Reference methods for marine pollution studies"}
MACRO {RegTunaBullOceanFishProgrammeSecrPacCommunity} {"Regional tuna bulletin. Oceanic Fisheries Programme, Secretariat of the Pacific Community"}
MACRO {RegulRiversResManage} {"Regulated Rivers: Research & Management"}
MACRO {RegulatoryPeptides} {"Regulatory Peptides"}
MACRO {RegulToxicolPharmacol} {"Regulatory Toxicology and Pharmacology"}
MACRO {RehabilTechnol} {"Rehabilitation Technology"}
MACRO {RelatAnuInstNacInvestPesq} {"Relatorio anual. Instituto Nacional de Investigacao Pesqueira"}
MACRO {RelatIntInstOceanogrUnivSaoPaulo} {"Relatorio interno do Instituto Oceanografico, Universidade de Sao Paulo"}
MACRO {RelatCientTecInstInvestPescasMar} {"Relatorios cientificos e tecnicos. Instituto de Investigacao das Pescas e do Mar"}
MACRO {RelatTecInstOceanogrSaoPaulo} {"Relatorios Tecnicos do Instituto Oceanografico Sao Paulo"}
MACRO {ReliabEngSystSaf} {"Reliability Engineering & System Safety"}
MACRO {Remediation} {"Remediation Journal"}
MACRO {RemoteSensEnviron} {"Remote Sensing of Environment"}
MACRO {RenaissanceStud} {"Renaissance Studies"}
MACRO {RenewAgricFoodSyst} {"Renewable Agriculture and Food Systems"}
MACRO {RenewEnergyNewsDig} {"Renewable energy news digest. Schnectady NY"}
MACRO {ReperesOcean} {"Reperes ocean. IFREMER"}
MACRO {RepAccDunstaffnageMarLabScottAssocMarSci} {"Report and accounts of the Dunstaffnage Marine Laboratory and the Scottish Association for Marine Science"}
MACRO {RepAccFishResServGB} {"Report and accounts. Fisheries Research Services (Gt.Brit.)"}
MACRO {RepCSIROMarLab} {"Report CSIRO Marine Laboratories"}
MACRO {RepFishResourInvestSciFishAgencyJapGov} {"Report of fisheries resources investigations by the scientists of the Fisheries Agency, Japanese Government"}
MACRO {RepFishResLabKyushuUniv} {"Report of Fishery Research Laboratory, Kyushu University"}
MACRO {RepJapanMarSciTechnolCentKaiyoKagakuGijutsuSentaShikenKenkyuHokoku} {"Report of Japan Marine Science and Technology Center/Kaiyo Kagaku Gijutsu Senta Shiken Kenkyu Hokoku"}
MACRO {RepKumamotoPrefectFishResCent} {"Report of Kumamoto Prefectural Fisheries Research Center"}
MACRO {RepPortHarbourResInstYokosuka} {"Report of Port and Harbour Research Institute, Yokosuka"}
MACRO {RepShimanePrefectFishExpStn} {"Report of Shimane Prefecture Fisheries Experimental Station"}
MACRO {RepBrAntarctSurv} {"Report of the British Antarctic Survey"}
MACRO {RepCentEcolHydrolSwindon} {"Report of the Centre for Ecology and Hydrology, Swindon"}
MACRO {RepClerkChiefFishOffNWestNWalesSeaFishComm} {"Report of the Clerk and Chief Fishery Officer. North Western and North Wales Sea Fisheries Committee"}
MACRO {RepCouncNatEnvironResCouncUK} {"Report of the Council. Natural Environment Research Council (U.K.)"}
MACRO {RepFishLabMiyazakiUniv} {"Report of the Fisheries Laboratory, Miyazaki University"}
MACRO {RepFishResLabMieUniv} {"Report of the Fisheries Research Laboratory, Mie University"}
MACRO {RepFukauraMarBiolLabHirosakiUniv} {"Report of the Fukaura Marine Biological Laboratory, Hirosaki University"}
MACRO {RepMeetCouncSoutheastAsianFishDevCent} {"Report of the meeting of the council of the Southeast Asian Fisheries Development Center"}
MACRO {RepMeetProgramCommSoutheastAsianFishDevCent} {"Report of the meeting of the Program Committee of the Southeast Asian Fisheries Development Center"}
MACRO {RepMeetSCCAMLR} {"Report of the meeting of the Scientific Committee. Scientific Committee for the Conservation of Antarctic Marine Living Resources"}
MACRO {RepMeetTechAdvisCommNACA} {"Report of the meeting of the Technical Advisory Committee of the Network of Aquaculture Centres in Asia-Pacific (NACA)"}
MACRO {RepPlymouthMarLab} {"Report of the Plymouth Marine Laboratory"}
MACRO {RepProudmanOceanogrLabBidston} {"Report of the Proudman Oceanographic Laboratory, Bidston"}
MACRO {RepSadoMarBiolStnNiigataUniv} {"Report of the Sado Marine Biological Station, Niigata University"}
MACRO {RepTokyoMetropFishExpStn} {"Report of the Tokyo Metropolitan Fisheries Experiment Station"}
MACRO {RepTokyoUnivFish} {"Report of the Tokyo University of Fisheries"}
MACRO {RepFishProd} {"Report on fish production"}
MACRO {RepActNorthAtlSalmonConservOrgan} {"Report on the activities of the North Atlantic Salmon Conservation Organization (NASCO)"}
MACRO {RepActOsloParisComm} {"Report on the activities of the Oslo and Paris Commissions"}
MACRO {RepSerCalifSeaGrantCollProgram} {"Report series. California Sea Grant College Program"}
MACRO {RepSerNYSeaGrantInst} {"Report series. New York Sea Grant Institute"}
MACRO {RepSerSalmGenetResProgramCan} {"Report series. Salmon Genetics Research Program (Canada)"}
MACRO {RepAustFishManagAuth} {"Report to Australian Fisheries Management Authority"}
MACRO {RepAlaskaMinerManageServ} {"Report. Alaska Minerals Management Service"}
MACRO {RepAquacultDepSoutheastAsianFishDevCent} {"Report. Aquaculture Department, Southeast Asian Fisheries Development Center"}
MACRO {RepArgonneNatlLab} {"Report. Argonne National Laboratory"}
MACRO {RepBrookhavenNatlLab} {"Report. Brookhaven National Laboratory"}
MACRO {RepBurResourSciAust} {"Report. Bureau of Resource Sciences (Australia)"}
MACRO {RepCalifInstTechnolWMKeckLabHydraulWaterResour} {"Report. California Institute of Technology, W.M. Keck Laboratory for Hydraulics and Water Resources"}
MACRO {RepCIRIAUnderwatEngGroup} {"Report. CIRIA Underwater Engineering Group. London"}
MACRO {RepDavidTaylorResCent} {"Report. David Taylor Research Center"}
MACRO {RepDeepSeaFishDevProj} {"Report. Deep Sea Fisheries Development Project"}
MACRO {RepEnvironResInstMich} {"Report. Environmental Research Institute of Michigan"}
MACRO {RepEnvironStudResFunds} {"Report. Environmental Studies Research Funds"}
MACRO {RepFishDepVanuatu} {"Report. Fisheries Department (Vanuatu)"}
MACRO {RepFlaSeaGrantCollProgram} {"Report. Florida Sea Grant [College] Program"}
MACRO {RepGFCM} {"Report. General Fisheries Commission for the Mediterranean"}
MACRO {RepGeophysInstUnivBergen} {"Report. Geophysical Institute, University of Bergen"}
MACRO {RepGovCouncMeetNACA} {"Report. Governing Council Meeting"}
MACRO {RepHydraulResStnWallingford} {"Report. Hydraulics Research Station, Wallingford. Wallingford"}
MACRO {RepHydrolEngCentDavisCalif} {"Report. Hydrologic Engineering Center, Davis, Calif"}
MACRO {RepIllEnvironProtAgencyDivWaterPollutControl} {"Report. Illinois Environmental Protection Agency, Division of Water Pollution Control"}
MACRO {RepIllIndianaSeaGrantProgram} {"Report. Illinois-Indiana Sea Grant Program"}
MACRO {RepInlandFishCommTasman} {"Report. Inland Fisheries Commission (Tasmania)"}
MACRO {RepICCAT} {"Report. International Commission for the Conservation of Atlantic Tunas"}
MACRO {RepIowaInstHydraulRes} {"Report. Iowa Institute of Hydraulic Research"}
MACRO {RepLawrenceBerkeleyNatlLab} {"Report. Lawrence Berkeley National Laboratory"}
MACRO {RepLawrenceLivermoreNatlLab} {"Report. Lawrence Livermore National Laboratory"}
MACRO {RepLosAlamosNatlLab} {"Report. Los Alamos National Laboratory"}
MACRO {RepMaineNHSeaGrantCollProgram} {"Report. Maine-New Hampshire Sea Grant College Program"}
MACRO {RepMarFreshwResInst} {"Report. Marine and Freshwater Research Institute"}
MACRO {RepMdUnivChesapeakeBiolLab} {"Report. Maryland University, Chesapeake Biological Laboratory"}
MACRO {RepMdUnivNatResourInst} {"Report. Maryland University, Natural Resources Institute"}
MACRO {RepMassInstTechnolSeaGrantProgram} {"Report. Massachusetts Institute of Technology Sea Grant Program"}
MACRO {RepMassInstTechnolDepEarthAtmosPlanetPhys} {"Report. Massachusetts Institute of Technology, Department of Earth, Atmospheric and Planetary physics"}
MACRO {RepMassInstTechnolOceanEngDep} {"Report. Massachusetts Institute of Technology, Ocean Engineering Department"}
MACRO {RepMissAlaSeaGrantConsort} {"Report. Mississippi-Alabama Sea Grant Consortium"}
MACRO {RepNatlTranspSafBoardUS} {"Report. National Transportation Safety Board (U.S.)"}
MACRO {RepNHUnivSeaGrantProgram} {"Report. New Hampshire University Sea Grant Program"}
MACRO {RepNMWaterResourInst} {"Report. New Mexico Water Resources Institute"}
MACRO {RepNCUnivWaterResourResInst} {"Report. North Carolina University, Water Resources Institute"}
MACRO {RepOakRidgeNatlLab} {"Report. Oak Ridge National Laboratory"}
MACRO {RepOffResDevUSCoastGuard} {"Report. Office of Research and Development, U.S. Coast Guard"}
MACRO {RepRegTechMeetFishSecrPacCommunity} {"Report. Regional Technical Meeting on Fisheries. Secretariat of the Pacific Community"}
MACRO {RepSandiaNatlLab} {"Report. Sandia National Laboratories"}
MACRO {RepScrippsInstOceanogrMarPhysLab} {"Report. Scripps Institution of Oceanography, Marine Physics Laboratory"}
MACRO {RepSocioeconLakeVicFish} {"Report. Socio-economics of the Lake Victoria Fisheries"}
MACRO {RepSouthCalifUnivSeaGrantProgram} {"Report. Southern California University Sea Grant Program"}
MACRO {RepStandingCommTunaBillfishSecrPacCommunity} {"Report. Standing Committee on Tuna and Billfish, Secretariat of the Pacific Community"}
MACRO {RepStevensInstTechnolDavidsonLab} {"Report. Stevens Institute of Technology, Davidson Laboratory"}
MACRO {RepSwedEnvironProtAgency} {"Report. Swedish Environmental Protection Agency"}
MACRO {RepTennValleyAuth} {"Report. Tennessee Valley Authority"}
MACRO {RepTexA&MUnivSeaGrantProgram} {"Report. Texas Agricultural and Mechanical University Sea Grant Program"}
MACRO {RepTexUnivApplResLab} {"Report. Texas University, Applied Research Laboratories"}
MACRO {RepUSAirForceInstTechnol} {"Report. U.S. Air Force Institute of Technology"}
MACRO {RepUSArmyCoastEngResCent} {"Report. U.S. Army Coastal Engineering Research Center"}
MACRO {RepUSArmyEngWaterwaysExpStnGeotechLab} {"Report. U.S. Army Engineer Waterways Experiment Station, Geotechnical Laboratory"}
MACRO {RepUSBurReclamEngResCent} {"Report. U.S. Bureau of Reclamation, Engineering and Research Center"}
MACRO {RepUSCoastGuard} {"Report. U.S. Coast Guard"}
MACRO {RepUSCoastGuardOceanogrUnit} {"Report. U.S. Coast Guard, Oceanographic unit"}
MACRO {RepUSCoastGuardResDevCent} {"Report. U.S. Coast Guard, Research and Development Center"}
MACRO {RepUSDepEnergy} {"Report. U.S. Department of Energy"}
MACRO {RepUSEnvironProtAgency} {"Report. U.S. Environmental Protection Agency"}
MACRO {RepUSGeolSurv} {"Report. U.S. Geological Survey"}
MACRO {RepUSGeolSurvWaterResourDiv} {"Report. U.S. Geological Survey, Water Resources Division"}
MACRO {RepUSMaritAdmOffResDev} {"Report. U.S. Maritime Administration. Office of Research and Development"}
MACRO {RepUSNavBiodynLab} {"Report. U.S. Naval Biodynamics Laboratory"}
MACRO {RepUSNavCivEngLab} {"Report. U.S. Naval Civil Engineering Laboratory"}
MACRO {RepUSNavEnvironPredictResFacil} {"Report. U.S. Naval Environmental Prediction Research Facility"}
MACRO {RepUSNavFacilEngCommandChesapeakeDiv} {"Report. U.S. Naval Facilities Engineering Command, Chesapeake Division"}
MACRO {RepUSNavHealthResCent} {"Report. U.S. Naval Health Research Center"}
MACRO {RepUSNavMedResInst} {"Report. U.S. Naval Medical Research Institute"}
MACRO {RepUSNavOceanResDevAct} {"Report. U.S. Naval Ocean Research and Development Activity"}
MACRO {RepUSNavOceanSystCent} {"Report. U.S. Naval Ocean Systems Center"}
MACRO {RepUSNavOceanogrAtmosResLab} {"Report. U.S. Naval Oceanographic and Atmospheric Research Laboratory"}
MACRO {RepUSNavPostgradSch} {"Report. U.S. Naval Postgraduate School"}
MACRO {RepUSNavResLab} {"Report. U.S. Naval Research Laboratory"}
MACRO {RepUSNavSubmarMedResLab} {"Report. U.S. Naval Submarine Medical Research Laboratory"}
MACRO {RepUSNavExpDivingUnit} {"Report. U.S. Navy Experimental Diving Univ"}
MACRO {RepUnivSouthCalifInstMarCoastStud} {"Report. University of Southern California, Institute of Marine and Coastal Studies"}
MACRO {RepUnivDCWaterResourResCent} {"Report. University of the District of Columbia, Water Resources Research Center"}
MACRO {RepWaterEnvironStudLinkoepUniv} {"Report. Water and Environmental Studies, Linkaeping University"}
MACRO {RepWaterResourResLabUSBureauReclamRSeries} {"Report. Water Resources Research Laboratory. U.S. Bureau of Reclamation. R-Series"}
MACRO {RepWisSeaGrantAdvisServ} {"Report. Wisconsin Sea Grant Advisory Service"}
MACRO {RepWisSeaGrantInst} {"Report. Wisconsin Sea Grant Institute"}
MACRO {RepWisUnivSeaGrantCollProgram} {"Report. Wisconsin University Sea Grant College Program"}
MACRO {RepWoodsHoleOceanogrInst} {"Report. Woods Hole Oceanographic Institute"}
MACRO {RepWorldDataCentAOceanogr} {"Report. World Data Center A.-Oceanography"}
MACRO {RepInvestInstOceanolAcadCiencCuba} {"Reporte de investigacion del Instituto de Oceanologia, Academia de Ciencias de Cuba"}
MACRO {RepMensInstInvestOceanolUnivAutonBajaCalif} {"Reporte mensual. Instituto de Investigaciones Oceanologicas, Universidad Autonoma de Baja California"}
MACRO {RepTecInstInvestOceanolUnivAutonBajaCalif} {"Reporte tecnico. Instituto de Investigaciones Oceanologicas, Universidad Autonoma de Baja California"}
MACRO {RepStudGESAMP} {"Reports and Studies. IMO/FAO/Unesco-IOC/WMO/WHO/IAEA/UN/UNEP Joint Group of Experts on the Scientific Aspects of Marine Environmental Protection (GESAMP)"}
MACRO {RepMeteorolOceanogrUniversBergen} {"Reports in Meteorology and Oceanography. University of Bergen"}
MACRO {RepCACoopOceanFishInvest} {"Reports of California Cooperative Oceanic Fisheries Investigations"}
MACRO {RepGovMajorSubsidBodiesIOC} {"Reports of governing and major subsidiary bodies. Intergovernmental Oceanographic Commission"}
MACRO {RepMeetExpertsEquivBodiesIOC} {"Reports of meetings of experts and equivalent bodies. Intergovernmental Oceanographic Commission"}
MACRO {RepResWoodsHoleOceanogrInst} {"Reports on research. Woods Hole Oceanographic Institution"}
MACRO {ReposTrabLabNacInvestVetPort} {"Repositorio de trabalhos do Laboratorio Nacional de Investigacao Veterin ria (Portugal)"}
MACRO {Reproduction} {"Reproduction"}
MACRO {ReprodNutrDev} {"Reproduction Nutrition Development"}
MACRO {ReprodFertilDev} {"Reproduction, Fertility and Development"}
MACRO {ReprodToxicol} {"Reproductive Toxicology"}
MACRO {ResDevNewsR&DNews} {"Research and Development News/R & D News"}
MACRO {ResBullPhuketMarBiolCent} {"Research bulletin. Phuket Marine Biological Center"}
MACRO {ResCommunMolPatholPharmacol} {"Research Communications in Molecular Pathology and Pharmacology"}
MACRO {ResHoriz} {"Research Horizons"}
MACRO {ResImmunol} {"Research in Immunology"}
MACRO {ResMicrobiol} {"Research in Microbiology"}
MACRO {ResNondestrEval} {"Research in Nondestructive Evaluation"}
MACRO {ResSportsMed} {"Research in Sports Medicine"}
MACRO {ResVetSci} {"Research in Veterinary Science"}
MACRO {ResVirol} {"Research in Virology"}
MACRO {ResInstIndSciTechnol} {"Research Institute of Industrial Science & Technology"}
MACRO {ResNoteUSDAForServIntermtResStn} {"Research note. U.S. Department of Agriculture, Forest Service, Intermountain Research Station"}
MACRO {ResNoteUSDAForServPacNorthwestResStn} {"Research note. U.S. Department of Agriculture, Forest Service, Pacific Northwest Research Station"}
MACRO {ResEnvironSciHuanjingKexueYanjiu} {"Research on environmental science/Huanjing Kexue Yanjiu"}
MACRO {ResPapSerTrainDepSoutheastAsianFishDevCent} {"Research paper series. Training Department, Southeast Asian Fisheries Development Center"}
MACRO {ResPapUSDAForServPacSouthwestResStn} {"Research Paper, USDA Forest Service Pacific Southwest Research Station"}
MACRO {ResPapArgonneNatlLab} {"Research paper. Argonne National Laboratory"}
MACRO {ResPapUSDAForServIntermtResStn} {"Research paper. U.S. Department of Agriculture, Forest Service, Intermountain Research Station"}
MACRO {ResPapUSDAForServNortheastResStn} {"Research paper. U.S. Department of Agriculture, Forest Service, Northeastern Research Station"}
MACRO {ResPapUSDAForServSoutheastIntermtResStn} {"Research paper. U.S. Department of Agriculture, Forest Service, Southeast Intermountain Research Station."}
MACRO {ResPositionPapCSIROLandWater} {"Research Position Paper. CSIRO Land and Water"}
MACRO {ResPublGreatBarrierReefMarParkAuth} {"Research publication. Great Barrier Reef Marine Park Authority"}
MACRO {ResRepFlindersInstAtmosMarSci} {"Research report. Flinders Institute for Atmospheric and Marine Sciences"}
MACRO {ResRepIllUnivWaterResourCent} {"Research report. Illinois University, Water Resources Center"}
MACRO {ResRepKyUnivWaterResourResInst} {"Research report. Kentucky University, Water Resources Research Institute"}
MACRO {ResRepMinnSeaGrantProgram} {"Research report. Minnesota Sea Grant Program"}
MACRO {ResRepSupervSciAlligatorRiversRegAust} {"Research report. Supervising Scientist for the Alligator Rivers Region (Australia)"}
MACRO {ResRepWaterServAssocAust} {"Research report. Water Services Association of Australia"}
MACRO {ResResourManageRepUSNatlParkServ} {"Research/resource management report. U.S. National Park Service"}
MACRO {ResPopulEcol} {"Researches on Population Ecology"}
MACRO {ResourEnvironBiotechnol} {"Resource and Environmental Biotechnology"}
MACRO {Resources} {"Resources"}
MACRO {RespirMed} {"Respiratory Medicine"}
MACRO {RessourMerIFREMER} {"Ressources de la mer. IFREMER"}
MACRO {RestorManageNotes} {"Restoration & Management Notes"}
MACRO {RestorEcol} {"Restoration Ecology"}
MACRO {ResultGenPecheMaritSenegal} {"Resultats generaux de la peche maritime senegalaise"}
MACRO {RevDevEcon} {"Review of Development Economics"}
MACRO {RevEconStud} {"Review of Economic Studies"}
MACRO {RevEurCommunityIntEnvironLaw} {"Review of European Community and International Environmental Law"}
MACRO {RevMaritTransp} {"Review of maritime transport"}
MACRO {RevPalaeobotPalynol} {"Review of Palaeobotany and Palynology"}
MACRO {RevEndocrMetabDisord} {"Reviews in Endocrine & Metabolic Disorders"}
MACRO {RevEnvironSciTechnol} {"Reviews in Environmental Science and Technology"}
MACRO {RevFishBiolFish} {"Reviews in Fish Biology and Fisheries"}
MACRO {RevFishSci} {"Reviews in Fisheries Science"}
MACRO {RevGastroenterolDisord} {"Reviews in Gastroenterological Disorders"}
MACRO {RevMedMicrobiol} {"Reviews in Medical Microbiology"}
MACRO {RevMedVirol} {"Reviews in Medical Virology"}
MACRO {RevMolBiotechnol} {"Reviews in Molecular Biotechnology"}
MACRO {RevToxicol} {"Reviews in Toxicology"}
MACRO {RevGeophys} {"Reviews of Geophysics"}
MACRO {RevBrasBiol} {"Revista Brasileira de Biologia"}
MACRO {RevBrasEntomol} {"Revista Brasileira de Entomologia"}
MACRO {RevBrasOceanogrBrazJOceanogr} {"Revista brasileira de oceanografia/Brazilian journal of oceanography"}
MACRO {RevBrasZool} {"Revista Brasileira de Zoologia"}
MACRO {RevChilEntomol} {"Revista Chilena de Entomologia"}
MACRO {RevChilHistNat} {"Revista chilena de historia natural"}
MACRO {RevColombianaBiotecnol} {"Revista Colombiana de Biotecnologia"}
MACRO {RevCubInvestPesq} {"Revista cubana de investigaciones pesqueras"}
MACRO {RevFacOdontolLins} {"Revista da Faculdade de Odontologia de Lins"}
MACRO {RevBiolLisboa} {"Revista de Biologia"}
MACRO {RevBiolMarOceanogr} {"Revista de biologia marina y oceanografia"}
MACRO {RevBiolTrop} {"Revista de Biologia Tropical"}
MACRO {RevBiolUnivAveiro} {"Revista de biologia. Universidade de Aveiro"}
MACRO {RevCiencFarm} {"Revista de Ciencias Farmaceuticas"}
MACRO {RevEcolLatinoam} {"Revista de Ecologia Latinoamericana"}
MACRO {RevIctiol} {"Revista de ictiologia"}
MACRO {RevInvestPesqMaputo} {"Revista de investigacao pesqueira (Maputo)"}
MACRO {RevInvestCientUnivAutonBajaCalifSurSerCiencMar} {"Revista de investigacion cientifica de la Universidad Autonoma de Baja California Sur. Serie ciencias del mar"}
MACRO {RevInvestDesarrPesq} {"Revista de investigacion y desarrollo pesquero"}
MACRO {RevInvestMar} {"Revista de investigaciones marinas"}
MACRO {RevComPermPacSur} {"Revista de la Comision Permanente del Pacifico Sur"}
MACRO {RevFacAgron} {"Revista de la Facultad de Agronomia"}
MACRO {RevFacAgronUnivZulia} {"Revista de la Facultad de Agronomia, Universidad del Zulia"}
MACRO {RevSocEntomolArgent} {"Revista de la Sociedad Entomologica Argentina"}
MACRO {RevSocMexHistNat} {"Revista de la Sociedad Mexicana de Historia Natural"}
MACRO {RevMar} {"Revista de Marinha"}
MACRO {RevMicrobiol} {"Revista de Microbiologia"}
MACRO {RevOdontolUNESP} {"Revista de Odontologia da UNESP"}
MACRO {RevSaudePublicaSaoPaulo} {"Revista de Saude Publica, Sao Paulo"}
MACRO {RevZoolIztacala} {"Revista de zoologia (Iztacala)"}
MACRO {RevMusArgentCiencNatNuevaSer} {"Revista del Museo Argentino de Ciencias Naturales. Nueva Serie"}
MACRO {RevInstAdolfoLutz} {"Revista do Instituto Adolfo Lutz"}
MACRO {RevGeofisMex} {"Revista geofisica (Mexico)"}
MACRO {RevIberoamMicol} {"Revista Iberoamericana De Micologia"}
MACRO {RevIntContamAmbient} {"Revista Internacional de Contaminacion Ambiental"}
MACRO {RevLatAcui} {"Revista Latinoamericana de Acuicultura"}
MACRO {RevLatinoamMicrobiol} {"Revista Latinoamericana de Microbiologia"}
MACRO {RevMedChile} {"Revista Medica de Chile"}
MACRO {RevNicaragEntomol} {"Revista Nicaraguense de Entomologia"}
MACRO {RevNordestinaBiol} {"Revista nordestina de biologia"}
MACRO {RevPanamSaludPublicaPanAmJPublicHealth} {"Revista Panamericana de Salud Publica/Pan American Journal of Public Health"}
MACRO {RevPeruAcuic} {"Revista peruana de acuicultura"}
MACRO {RevPeruBiol} {"Revista peruana de biologia"}
MACRO {RevPortCiencVet} {"Revista portuguesa de ciencias veterinarias"}
MACRO {RevVet} {"Revista veterinaria."}
MACRO {RevInstGeolUnivNacAutonMex} {"Revista. Instituto de Geologia, Universidad Nacional Autonoma de Mexico"}
MACRO {RevEpidemiolSantePubliqueEpidemiolPubHealth} {"Revue d'Epidemiologie et de Sante Publique/Epidemiology and Public Health"}
MACRO {RevElevMedVetPaysTrop} {"Revue de l'Elevage et de Medecine Veterinaire des Pays Tropicaux"}
MACRO {RevInstNatlAgronTunis} {"Revue de l'Institut national agronomique de Tunisie"}
MACRO {RevMedVet} {"Revue de medecine veterinaire"}
MACRO {RevRhumEnglEd} {"Revue de Rhumatisme (English Edition)"}
MACRO {RevSciEauJWaterSci} {"Revue des Sciences de l'Eau/Journal of Water Science"}
MACRO {RevGenFroid} {"Revue generale du froid"}
MACRO {RevMarit} {"Revue maritime"}
MACRO {RevRoumBiolBiolAnim} {"Revue Roumaine de Biologie. Serie de Biologie Animale"}
MACRO {RevSuisseZool} {"Revue Suisse de Zoologie"}
MACRO {RevTechCETMEF} {"Revue technique du Centre d'Etudes Techniques Maritimes et Fluviales"}
MACRO {Rheumatology} {"Rheumatology"}
MACRO {Rhodora} {"Rhodora. Cambridge MA"}
MACRO {Ribarstvo} {"Ribarstvo"}
MACRO {RingingMigr} {"Ringing & Migration"}
MACRO {RisalahPerikananBilangan} {"Risalah perikanan bilangan"}
MACRO {RiskHealthSafEnviron} {"Risk - Health Safety & Environment"}
MACRO {RiskAnal} {"Risk Analysis"}
MACRO {RitFiskideildarJMarResInst} {"Rit Fiskideildar/Journal of the Marine Research Institute, Reykjavik"}
MACRO {RiverResAppl} {"River Research and Applications"}
MACRO {Rivers} {"Rivers"}
MACRO {RiversFuture} {"Rivers for the future"}
MACRO {RivBiolBiolForum} {"Rivista di Biologia/Biology Forum"}
MACRO {RivIdrobiol} {"Rivista di idrobiologia"}
MACRO {RivParassitol} {"Rivista di Parassitologia"}
MACRO {RivSciAliment} {"Rivista di scienza dell'alimentazione"}
MACRO {RivItalAcquacolt} {"Rivista italiana di acquacoltura"}
MACRO {RNA} {"RNA"}
MACRO {RoczMuzGornoslaskBytomPrzyod} {"Rocznik Muzeum Gornoslaskiego w Bytomiu Przyroda"}
MACRO {RostockMeeresbiolBeitr} {"Rostocker Meeresbiologische Beitraege"}
MACRO {RouxsArchDevBiol} {"Roux's archives of developmental biology. Berlin"}
MACRO {RozprMonogr} {"Rozprawy i monografie"}
MACRO {RTRIRep} {"RTRI Report"}
MACRO {RudolstaedterNaturhistSchr} {"Rudolstaedter Naturhistorische Schriften"}
MACRO {RudolstaedterNaturhistSchrSuppl} {"Rudolstaedter Naturhistorische Schriften, Supplement"}
MACRO {RuralRemoteHealth} {"Rural and Remote Health"}
MACRO {RussAcadSciOceanol} {"Russian Academy of Sciences. Oceanology"}
MACRO {RussJAquatEcol} {"Russian journal of aquatic ecology"}
MACRO {RussianJEcol} {"Russian Journal of Ecology"}
MACRO {RussJGenet} {"Russian Journal of Genetics"}
MACRO {RussJMarBiolBiolMorya} {"Russian Journal of Marine Biology/Biologiya Morya"}
MACRO {Ruthenica} {"Ruthenica"}
MACRO {RybnGospod} {"Rybne gospodarstvo"}
MACRO {RybnGospodUkrFishUkr} {"Rybne gospodarstvo Ukrayini/Fisheries of Ukraine"}
MACRO {RybnKhozMosc} {"Rybnoe khozyajstvo (Moscow)"}
MACRO {RybokhozIzuchVnutrVodoemov} {"Rybokhozyajstvennye izucheniya vnutrennikh vodoemov"}
MACRO {Rybolov} {"Rybolov"}
MACRO {RybovodRybolov} {"Rybovodstvo i rybolovstvo"}
MACRO {SABRAOJ} {"SABRAO Journal"}
MACRO {SABRAOJBreedGenet} {"SABRAO Journal of Breeding and Genetics"}
MACRO {SADCInlandFishNews} {"SADC inland fisheries news"}
MACRO {SADCNatResourNewsl} {"SADC natural resources newsletter"}
MACRO {SAFEJ} {"SAFE Journal"}
MACRO {SafHealth} {"Safety and Health"}
MACRO {SafSeaInt} {"Safety at Sea International"}
MACRO {SafSci} {"Safety Science"}
MACRO {SaharaJSocialAspectsHIVAIDS} {"Sahara Journal of Social Aspects of HIV/AIDS"}
MACRO {SamakiNews} {"Samaki news"}
MACRO {SAMUDRARep} {"SAMUDRA report"}
MACRO {SAMUDRADoss} {"SAMUDRA: dossier"}
MACRO {SanFranciscoEstuaryWatershedSci} {"San Francisco Estuary and Watershed Science"}
MACRO {SantoTomasJMed} {"Santo Tomas Journal of Medicine"}
MACRO {SARQSAREnvironRes} {"SAR and QSAR in Environmental Research"}
MACRO {SARDIResRepSer} {"SARDI research report series"}
MACRO {Sarsia} {"Sarsia"}
MACRO {SbJihoceskehoMuzCeskBudejovicichPrirVedy} {"Sbornik Jihoceskeho Muzea v Ceskych Budejovicich, Prirodni Vedy"}
MACRO {SbNauchnTrAtlantNIRO} {"Sbornik nauchnykh trudov Atlanticheskogo nauchno-issledovatel'skogo instituta rybnogo khozyajstva i okeanografii"}
MACRO {SbNauchnTrMMBI} {"Sbornik nauchnykh trudov Murmanskogo morskogo biologicheskogo instituta"}
MACRO {SbNauchnTrNIIGA} {"Sbornik nauchnykh trudov Nauchno-issledovatel'-skogo instituta geologii Arktiki"}
MACRO {SbNauchnTrPINRO} {"Sbornik nauchnykh trudov Polyarnogo nauchno-issledovatel'skogo instituta morskogo rybnogo khozyajstva i okeanografii"}
MACRO {SbNauchnTrVNIROCollectPapAllRussResInstMarFishOceanogr} {"Sbornik nauchnykh trudov Vserossijskogo nauchno-issledovatel'skogo instituta morskogo rybnogo khozyajstva i okeanografii/Collected papers. All- Russia Research Institute of Marine Fisheries and Oceanography"}
MACRO {SbNauchnTrVNIIPRKh} {"Sbornik nauchnykh trudov Vserossijskogo nauchno-issledovatel'skogo instituta prudovogo rybnogo khozyajstva"}
MACRO {SbNauchnTrGosNIORKh} {"Sbornik nauchnykh trudov. Gosudarstvennyj nauchno-issledovatel'skij institut ozernogo i rechnogo rybnogo khozyajstva"}
MACRO {SbRabIBM} {"Sbornik rabot Instituta biologii morya"}
MACRO {SbTrZoolMuzMGUArchZoolMusMoscStateUniv} {"Sbornik trudov Zoologicheskogo muzeya, Moskovskogo gosudarstvennogo universiteta/Archives of the Zoological Museum, Moscow State University"}
MACRO {ScandAudiol} {"Scandinavian Audiology"}
MACRO {ScandJClinLabInvest} {"Scandinavian Journal of Clinical and Laboratory Investigation"}
MACRO {ScandJDentRes} {"Scandinavian Journal of Dental Research"}
MACRO {ScandJForRes} {"Scandinavian Journal of Forest Research"}
MACRO {ScandJGastroenterolSuppl} {"Scandinavian Journal of Gastroenterology, Supplement"}
MACRO {ScandJImmunol} {"Scandinavian Journal of Immunology"}
MACRO {ScandJImmunolSuppl} {"Scandinavian Journal of Immunology, Supplement"}
MACRO {ScandJInfectDis} {"Scandinavian Journal of Infectious Diseases"}
MACRO {ScandJInfectDisSuppl} {"Scandinavian Journal of Infectious Diseases Supplement"}
MACRO {ScandJMedSciSports} {"Scandinavian Journal of Medicine & Science in Sports"}
MACRO {ScandJPsychol} {"Scandinavian Journal of Psychology"}
MACRO {ScandJPublicHealth} {"Scandinavian Journal of Public Health"}
MACRO {ScandJRehabilMed} {"Scandinavian Journal of Rehabilitation Medicine"}
MACRO {ScandJWorkEnvironHealth} {"Scandinavian Journal of Work, Environment & Health"}
MACRO {ScandPolitStud} {"Scandinavian Political Studies"}
MACRO {SchiffHafen} {"Schiff und Hafen"}
MACRO {SchrBundesforschungsanstFischHamb} {"Schriften der Bundesforschungsanstalt fuer Fischerei Hamburg"}
MACRO {SchrNaturwissVerSchleswHolst} {"Schriften des Naturwissenschaftlichen Vereins fuer Schleswig-Holstein"}
MACRO {SchriftenrSchutzgemDtschNordseekueste} {"Schriftenreihe der Schutzgemeinschaft Deutsche Nordseekueste e. V"}
MACRO {SchriftenrVerbDtschFischereiverwaltungsbeamterFischereiwiss} {"Schriftenreihe des Verbandes Deutscher Fischereiverwaltungsbeamter und Fischereiwissenschaftler"}
MACRO {SchriftenrVerWasserBodenLufthyg} {"Schriftenreihe des Vereins fuer Wasser-, Boden- und Lufthygiene"}
MACRO {SchriftenrUmwFisch} {"Schriftenreihe Umwelt. Fischerei"}
MACRO {SchriftenrNationalparkSchleswHolstWattenmeer} {"Schriftenreihe. Nationalpark Schleswig-Holsteinisches Wattenmeer"}
MACRO {SciCult} {"Science & Culture"}
MACRO {SciResInternalRepNZDeptConserv} {"Science & Research Internal Report. New Zealand Department of Conservation"}
MACRO {ScienceWash} {"Science (Washington)"}
MACRO {SciEnviron} {"Science and environment. Aligarh"}
MACRO {SciBullFacAgricKyushuUniv} {"Science Bulletin of the Faculty of Agriculture, Kyushu Unive"}
MACRO {SciConserv} {"Science for Conservation"}
MACRO {SciChinaSerA} {"Science in China Series A"}
MACRO {SciChinaSerCLifeSci} {"Science in China Series C (Life Sciences)"}
MACRO {SciChinaSeriesFInformSci} {"Science in China. Series F: Information Sciences"}
MACRO {SciTotalEnviron} {"Science of the Total Environment"}
MACRO {SciTsunamiHazards} {"Science of Tsunami Hazards"}
MACRO {SciProg} {"Science progress"}
MACRO {SciRepToyohashiMusNatHist} {"Science Report of the Toyohashi Museum of Natural History"}
MACRO {SciRepNewDelhi} {"Science reporter (New Delhi)"}
MACRO {SciRepTohokuUniv4SerBiol} {"Science reports of Tohoku University. Fourth series. Biology"}
MACRO {SciRepHirosakiUniv} {"Science reports. Hirosaki University"}
MACRO {SciRevPacRegDepFishOceansCan} {"Science review. Pacific Region, Department of Fisheries and Oceans (Canada)"}
MACRO {SciRevScotiaFundyRegDepFishOceansCan} {"Science review. Scotia-Fundy Region, Department of Fisheries and Oceans (Canada)"}
MACRO {SciSerAquatEnvironMonitRepCentEnvironFishAquacSci} {"Science series aquatic environment monitoring report. Centre for Environment, Fisheries and Aquaculture Science"}
MACRO {SciSerAquatEnvironProtAnalMethods} {"Science series aquatic environment protection analytical methods"}
MACRO {SciSerDataRepCentEnvironFishAquacSci} {"Science series data report. Centre for Environment, Fisheries and Aquaculture Science"}
MACRO {SciSerTechRepCentEnvironFishAquacSci} {"Science series technical report. Centre for Environment, Fisheries and Aquaculture Science"}
MACRO {ScienceCiencia} {"Science/Ciencia"}
MACRO {SciTechEau} {"Sciences et techniques de l'eau. Montreal PQ"}
MACRO {SciIranica} {"Scientia Iranica"}
MACRO {SciMarBarc} {"Scientia Marina (Barcelona)"}
MACRO {SciSilvaeSin} {"Scientia Silvae Sinicae"}
MACRO {SciAm} {"Scientific American"}
MACRO {SciAmSciMed} {"Scientific American Science & Medicine"}
MACRO {SciCouncRepNAFO} {"Scientific council reports. Northwest Atlantic Fisheries Organization"}
MACRO {SciCouncResDocNAFO} {"Scientific council research document. Northwest Atlantic Fisheries Organization"}
MACRO {SciCouncStudNAFO} {"Scientific council studies. Northwest Atlantic Fisheries Organization"}
MACRO {SciPapInstAlgolResFacSciHokkaidoUniv} {"Scientific papers of the Institute of Algological Research, Faculty of Science Hokkaido University. Sapporo"}
MACRO {SciPapInstAlgolResHokkaidoUniv} {"Scientific Papers of the Institute of Algological Research, Hokkaido University"}
MACRO {SciPublFreshwatBiolAssocAmbleside} {"Scientific publications. Freshwater Biological Association, Ambleside"}
MACRO {SciRepLabAmphibianBiolHiroshimaUniv} {"Scientific Report of the Laboratory for Amphibian Biology, Hiroshima University"}
MACRO {SciRepIPHC} {"Scientific report. International Pacific Halibut Commission"}
MACRO {SciRepSeaMammResUnitCamb} {"Scientific report. Sea Mammal Research Unit, Cambridge"}
MACRO {SciRepCetaceanRes} {"Scientific reports of cetacean research"}
MACRO {SciRepHokkaidoFishHatch} {"Scientific reports of the Hokkaido Fish Hatchery. Sapporo"}
MACRO {SciRepHokkaidoFishExpStn} {"Scientific Reports of the Hokkaido Fisheries Experimental Station"}
MACRO {SciRepHokkaidoSalmHatch} {"Scientific Reports of the Hokkaido Salmon Hatchery"}
MACRO {SciStudyResChemChemEngBiotechFoodIndustry} {"Scientific Study & Research: Chemistry & Chemical Engineering, Biotechnology, Food Industry"}
MACRO {ScottAquacultResRep} {"Scottish aquaculture research report"}
MACRO {ScottFishInfPam} {"Scottish fisheries information pamphlet"}
MACRO {ScottFishResRep} {"Scottish fisheries research report"}
MACRO {ScottFishStat} {"Scottish fisheries statistics"}
MACRO {ScottJGeol} {"Scottish journal of geology. Edinburgh"}
MACRO {ScottNat} {"Scottish naturalist"}
MACRO {SIORef} {"Scripps Institution of Oceanography Reference. La Jolla"}
MACRO {SIOTechRep} {"Scripps Institution of Oceanography Technical Report"}
MACRO {SeaFishStatMinistAgricFishFoodGB} {"Sea fisheries statistics. Ministry of Agriculture, Fisheries and Food (Gt.Brit.)"}
MACRO {SeaFront} {"Sea Frontiers"}
MACRO {SeaGrantAdvisRepHawaiiUnivSeaGrantProgram} {"Sea Grant advisory report. Hawaii University Sea Grant Program"}
MACRO {SeaGrantCoopRepHawaiiUniv} {"Sea Grant cooperative report. Hawaii University"}
MACRO {SeaGrantExtBullFlaSeaGrantCollProgram} {"Sea Grant extension bulletin. Florida Sea Grant College Program"}
MACRO {SeaGrantExtPublFlaSeaGrantCollProgram} {"Sea Grant extension publication. Florida Sea Grant College Program"}
MACRO {SeaGrantMarEconRepHawaiiUniv} {"Sea Grant marine economics report. Hawaii University"}
MACRO {SeaGrantMiscRepHawaiiUniv} {"Sea Grant miscellaneous report. Hawaii University"}
MACRO {SeaGrantProgramRepAlaskaUnivInstMarSci} {"Sea Grant Program report. Alaska University. Institute of Marine Sciences"}
MACRO {SeaGrantProjPapVaPolytechInstStateUniv} {"Sea Grant project paper. Virginia Polytechnic Institute and State University"}
MACRO {SeaGrantPublCalifUnivSanDiegoInstMarResour} {"Sea Grant publication. California University, San Diego, Institute of Marine Resources"}
MACRO {SeaGrantPublLaStateUnivCentWetlandRes} {"Sea Grant publication. Louisiana State University, Center for Wetland Research"}
MACRO {SeaGrantPublMaineUniv} {"Sea Grant publication. Maine University"}
MACRO {SeaGrantPublNCUnivSeaGrantProgram} {"Sea Grant publication. North Carolina University Sea Grant Program"}
MACRO {SeaGrantRepDelUnivCollMarStud} {"Sea Grant report. Delaware University College of Marine Studies"}
MACRO {SeaGrantRepPRUnivSeaGrantProgram} {"Sea Grant report. Puerto Rico University Sea Grant Program"}
MACRO {SeaGrantRepRIUniv} {"Sea Grant report. Rhode Island University"}
MACRO {SeaGrantSpecRepMiamiUniv} {"Sea Grant special report. Miami University"}
MACRO {SeaGrantTechBullMiamiUniv} {"Sea Grant technical bulletin. Miami University"}
MACRO {SeaGrantTechRepHawaiiUniv} {"Sea Grant technical report. Hawaii University"}
MACRO {SeaGrantTechRepWisUnivSeaGrantInst} {"Sea Grant technical report. Wisconsin University Sea Grant Institute"}
MACRO {SeaTechnol} {"Sea Technology"}
MACRO {TheSeaIdeasObsProgStudySeas} {"The Sea: Ideas and Observations on Progress in the Study of the Seas"}
MACRO {Seabird} {"Seabird"}
MACRO {SEAFDECAnnuRep} {"SEAFDEC annual report"}
MACRO {SEAFDECAsianAquacult} {"SEAFDEC Asian aquaculture"}
MACRO {SEAFDECMFRDMDRMRepMeet} {"SEAFDEC MFRDMD/RM (report of meeting)"}
MACRO {SEAFDECMFRDMDSTStat} {"SEAFDEC MFRDMD/ST (statistics)"}
MACRO {SEAFDECNewsl} {"SEAFDEC newsletter"}
MACRO {SeafoodExportJ} {"Seafood export journal"}
MACRO {SeafoodInt} {"Seafood International. London"}
MACRO {SEAPOLNewsl} {"SEAPOL newsletter"}
MACRO {Seaways} {"Seaways"}
MACRO {SeaweedResUtil} {"Seaweed research and utilisation"}
MACRO {Security} {"Security"}
MACRO {SedimentGeol} {"Sedimentary Geology"}
MACRO {Seevoegel} {"Seevaegel"}
MACRO {SeismolResLett} {"Seismological Research Letters"}
MACRO {SemFundEsReumatol} {"Seminarios de la Fundacion Espanola de Reumatologia"}
MACRO {SeminCancerBiol} {"Seminars in Cancer Biology"}
MACRO {SeminCellDevBiol} {"Seminars in Cell & Developmental Biology"}
MACRO {SeminCellBiol} {"Seminars in Cell Biology"}
MACRO {SeminDevBiol} {"Seminars in Developmental Biology"}
MACRO {SeminImmunol} {"Seminars in Immunology"}
MACRO {SeminOncol} {"Seminars in Oncology"}
MACRO {SeminRoentgenol} {"Seminars in Roentgenology"}
MACRO {SeminNeurosci} {"Seminars in the Neurosciences"}
MACRO {SeminVirol} {"Seminars in Virology"}
MACRO {SenckenbBiol} {"Senckenbergiana Biologica"}
MACRO {SenckenbLethaea} {"Senckenbergiana Lethaea"}
MACRO {SenckenbMarit} {"Senckenbergiana maritima"}
MACRO {SenriEthnolStud} {"Senri ethnological studies"}
MACRO {SensorLett} {"Sensor Letters"}
MACRO {SensorsActuatorsBChem} {"Sensors and Actuators B: Chemical"}
MACRO {SensSystSensSist} {"Sensory Systems/Sensornye Sistemy"}
MACRO {SMRRapp} {"Senter for Miljoe- og Ressursstudier. Rapport"}
MACRO {SEFOSNot} {"Senter for Samfunnsforskning. Notat"}
MACRO {SepPurifMethods} {"Separation and Purification Methods"}
MACRO {Sepsis} {"Sepsis"}
MACRO {SerCientInstAntrtChil} {"Serie cientifica. Instituto Ant rtico chileno"}
MACRO {SerCientUnivAutonBajaCalifSur} {"Serie cientifica. Universidad Autonoma de Baja California Sur"}
MACRO {SerConservNatFundMiguelLillo} {"Serie Conservacion de la Naturaleza Fundacion Miguel Lillo"}
MACRO {SerInfEspecInstMarPeru} {"Serie de informes especiales. Instituto del Mar del Peru"}
MACRO {SerFundamInstNacPescaAcuicColomb} {"Serie fundamentos. Instituto Nacional de Pesca y Acuicultura (Colombia)"}
MACRO {SerMonogrICCM} {"Serie monografias del ICCM"}
MACRO {Serket} {"Serket"}
MACRO {Seshaiyana} {"Seshaiyana"}
MACRO {SexTransmittedDis} {"Sexually Transmitted Diseases"}
MACRO {SexTransInf} {"Sexually Transmitted Infections"}
MACRO {SeychellesTunaBull} {"Seychelles tuna bulletin"}
MACRO {ShandongFishQiluYuye} {"Shandong fisheries/Qilu Yuye"}
MACRO {ShellfishNews} {"Shellfish news"}
MACRO {ShellfishProdSurv} {"Shellfish production surveys"}
MACRO {SherkinComment} {"Sherkin comment"}
MACRO {ShigakenSuisanShikenjoKenkyuHokoku} {"Shiga-ken Suisan Shikenjo Kenkyu Hokoku"}
MACRO {SHILAPRevLepidopterol} {"SHILAP Revista de Lepidopterologica"}
MACRO {ShipBoatInt} {"Ship and boat international. London"}
MACRO {ShipRepair} {"Ship Repair"}
MACRO {ShockVibrat} {"Shock and Vibration"}
MACRO {ShoreBeach} {"Shore & Beach"}
MACRO {ShrimpBull} {"Shrimp bulletin"}
MACRO {SignalTransductKnowlEnviron} {"Signal Transduction Knowledge Environment"}
MACRO {Sigurnost} {"Sigurnost"}
MACRO {SilvaFenn} {"Silva Fennica"}
MACRO {SilvaGabreta} {"Silva Gabreta"}
MACRO {SilvaeGenet} {"Silvae Genetica"}
MACRO {Sinozoologia} {"Sinozoologia"}
MACRO {SinozoologiaDongwuxueJikan} {"Sinozoologia/Dongwuxue Jikan. Beijing"}
MACRO {SINTEFRapp} {"SINTEF Rapport"}
MACRO {SIORefSerScrippsInstOceanogr} {"SIO reference series. Scripps Institution of Oceanography"}
MACRO {SIORepSerScrippsInstOceanogr} {"SIO report series. Scripps Institution of Oceanography"}
MACRO {SjukdomsstatAnimDisRep} {"Sjukdomsstatistikk/Animal Disease Report"}
MACRO {SkeletalRadiol} {"Skeletal Radiology"}
MACRO {SkinResTechnol} {"Skin Research and Technology"}
MACRO {Sleep} {"Sleep"}
MACRO {SleepHypnosis} {"Sleep and Hypnosis"}
MACRO {SlezskeZemskeMuzCasSerAVedyPrir} {"Slezske Zemske Muzeum. Casopis. Serie A. Vedy Prirodni"}
MACRO {SmallFruitsRev} {"Small Fruits Review"}
MACRO {SMHIOceanogr} {"SMHI oceanografi"}
MACRO {SMHIRepOceanogr} {"SMHI reports oceanography"}
MACRO {SmithianaBull} {"Smithiana Bulletin"}
MACRO {SmithianaSpecPubl} {"Smithiana Special Publications"}
MACRO {SmithsonContribBot} {"Smithsonian Contributions to Botany"}
MACRO {SmithsonContribPaleobiol} {"Smithsonian Contributions to Paleobiology"}
MACRO {SmithsonContribEarthSci} {"Smithsonian Contributions to the Earth Sciences"}
MACRO {SmithsonContribMarSci} {"Smithsonian Contributions to the Marine Sciences"}
MACRO {SmithsonContribZool} {"Smithsonian Contributions to Zoology"}
MACRO {SocEconPapInstSocEconResMemUnivNfld} {"Social and economic papers. Institute of Social and Economic Research, Memorial University of Newfoundland"}
MACRO {SocForces} {"Social Forces"}
MACRO {SocSciMed} {"Social Science and Medicine"}
MACRO {SocNatResour} {"Society & Natural Resources"}
MACRO {SocApplMicrobiolSympSer} {"Society for Applied Microbiology Symposium Series"}
MACRO {SocGenMicrobiolQ} {"Society for General Microbiology Quarterly"}
MACRO {SocExpBiolSemSer} {"Society of Experimental Biology Seminar Series"}
MACRO {Sociobiology} {"Sociobiology"}
MACRO {SocHealthIllness} {"Sociology of Health and Illness"}
MACRO {SoilBiolBiochem} {"Soil Biology and Biochemistry"}
MACRO {SoilDynEarthquakeEng} {"Soil Dynamics and Earthquake Engineering"}
MACRO {SoilSciPlantNutr} {"Soil Science and Plant Nutrition"}
MACRO {SoilSciSocAmJ} {"Soil Science Society of America Journal"}
MACRO {SomaticCellMolGenet} {"Somatic Cell and Molecular Genetics"}
MACRO {SomatosensMotorRes} {"Somatosensory & Motor Research"}
MACRO {SOPACCruiseRep} {"SOPAC cruise reports"}
MACRO {SOPACJtContribRep} {"SOPAC joint contribution reports"}
MACRO {SOPACMiscRep} {"SOPAC miscellaneous report"}
MACRO {SOPACNews} {"SOPAC news"}
MACRO {SOPACPrelimRep} {"SOPAC preliminary reports"}
MACRO {SOPACTechBull} {"SOPAC technical bulletin"}
MACRO {SOPACTechRep} {"SOPAC technical reports"}
MACRO {SOPACTrainRep} {"SOPAC training reports"}
MACRO {SoratoUmi} {"Sora to umi"}
MACRO {SoundVibrat} {"Sound & Vibration"}
MACRO {SAfrCommerFishRev} {"South African Commercial Fisheries Review"}
MACRO {SAfrFoodBeverageManufRev} {"South African Food & Beverage Manufacturing Review"}
MACRO {SAfrJAnimSci} {"South African Journal of Animal Science"}
MACRO {SAfrJAntarctRes} {"South African Journal of Antarctic Research"}
MACRO {SAfrJBot} {"South African Journal of Botany"}
MACRO {SAfrJGeolSAfrTydskrGeol} {"South African Journal of Geology/Suid-Afrikaanse Tydskrif vir Geologie"}
MACRO {SAfrJMarSciSAfrTydskrSeewet} {"South African Journal of Marine Science/Suid-Afrikaanse Tydskrif vir Seewetenskap"}
MACRO {SAfrJPlantSoilSAfrTydskrPlantGrond} {"South African Journal of Plant and Soil/Suid-Afrikaanse Tydskrift Plant en Grond"}
MACRO {SAfrJSci} {"South African Journal of Science"}
MACRO {SAfrJWildlRes} {"South African Journal of Wildlife Research"}
MACRO {SAfrJZool} {"South African Journal of Zoology"}
MACRO {SAfrMedJSAfrMedTydskr} {"South African Medical Journal/Suid-Afrikaanse Mediese Tydskrift"}
MACRO {SAfrShippNewsFishIndRev} {"South African shipping news and fishing industry review. Cape Town"}
MACRO {SouthGlobMag} {"South global magazine"}
MACRO {SPacJNatSci} {"South Pacific journal of natural science"}
MACRO {SPacMarGeolNotes} {"South Pacific marine geological notes"}
MACRO {SoutheastAsianJTropMedPublicHealth} {"Southeast Asian Journal of Tropical Medicine & Public Health"}
MACRO {SoutheasternGeol} {"Southeastern Geology"}
MACRO {SoutheastNat} {"Southeastern Naturalist"}
MACRO {SouthFish} {"Southern fisheries"}
MACRO {SouthJApplFor} {"Southern Journal of Applied Forestry"}
MACRO {SouthwestEntomol} {"Southwestern Entomologist"}
MACRO {SouthwestNat} {"Southwestern Naturalist"}
MACRO {SpaceTechnol} {"Space Technology"}
MACRO {SpecIssueRepIntWhalingComm} {"Special Issue Report. International Whaling Commission"}
MACRO {SpecPapSoutheastAsianFishDevCent} {"Special paper. Southeast Asian Fisheries Development Center"}
MACRO {SpecPapUSNavOceanResDevAct} {"Special paper. U.S. Naval Ocean Research and Development Activity"}
MACRO {SpecPapHuttonFoundNZ} {"Special Papers. Hutton Foundation New Zealand"}
MACRO {SpecPublSadoMarBiolStnNiigataUniv} {"Special publication from the Sado Marine Biological Station, Niigata University"}
MACRO {SpecPublSerAtlSalmFed} {"Special publication series. Atlantic Salmon Federation. St"}
MACRO {SpecPublSerGreatBarrierReefMarParkAuth} {"Special publication series. Great Barrier Reef Marine Park Authority"}
MACRO {SpecPublAmFishSoc} {"Special publication. American Fisheries Society. Washington DC"}
MACRO {SpecPublAsianFishSoc} {"Special publication. Asian Fisheries Society"}
MACRO {SpecPublGLFC} {"Special Publication. Great Lakes Fishery Commission"}
MACRO {SpecPublPhuketMarBiolCent} {"Special publication. Phuket Marine Biological Center"}
MACRO {SpecPublJLBSmithInstIchthyolGrahamstown} {"Special Publications. J.L.B. Smith Institute of Ichthyology, Grahamstown"}
MACRO {SpecRepApplSciOceanEng} {"Special report in applied science and ocean engineering"}
MACRO {SpecRepApplMarSciOceanEngVaInstMarSci} {"Special report. Applied Marine Science and Ocean Engineering, Virginia Institute of Marine Science"}
MACRO {SpecRepHydrolEngCentDavisCalif} {"Special report. Hydrologic Engineering Center, Davis, Calif"}
MACRO {SpecRepIATTCRepSpecCIAT} {"Special Report. Inter-American Tropical Tuna Commission/Comision Interamericana del Atun Tropical"}
MACRO {SpecRepSeaFishResInstCapeTown} {"Special report. Sea Fisheries Research Institute, Cape Town. Cape Town"}
MACRO {SpecRepUSArmyCoastEngResCent} {"Special report. U.S. Army Coastal Engineering Research Center"}
MACRO {SpecRepUSArmyColdRegResEngLab} {"Special Report. U.S. Army Cold Regions Research Engineering Laboratory"}
MACRO {SpecRepUSArmyConstructEngResLab} {"Special report. U.S. Army Construction Engineering Research Laboratory"}
MACRO {SpecRepUSNavOceanResDevAct} {"Special report. U.S. Naval Ocean Research and Development Activity"}
MACRO {SpecSeaGrantRepVaPolytechInstStateUniv} {"Special Sea Grant report. Virginia Polytechnic Institute and State University"}
MACRO {SpectrochimActaPtAMolSpectrosc} {"Spectrochimica Acta Part A: Molecular Spectroscopy"}
MACRO {SpectrochimActaPtAMolBiomolSpectrosc} {"Spectrochimica Acta, Part A: Molecular and Biomolecular Spectroscopy"}
MACRO {SpeculationsSciTechnol} {"Speculations in Science and Technology"}
MACRO {SpillSciTechnolBull} {"Spill Science & Technology Bulletin"}
MACRO {Spine} {"Spine"}
MACRO {Spixiana} {"Spixiana"}
MACRO {SpixianaSuppl} {"Spixiana (Supplement)"}
MACRO {SportSoc} {"Sport in Society"}
MACRO {SportsEng} {"Sports Engineering"}
MACRO {SportsExercInjury} {"Sports Exercise and Injury"}
MACRO {SportsMed} {"Sports Medicine"}
MACRO {SportsMedAlert} {"Sports Medicine Alert"}
MACRO {SportsMedArthRev} {"Sports Medicine and Arthroscopy Review"}
MACRO {SportsMedStandMalpracticeRep} {"Sports Medicine Standards & Malpractice Reporter"}
MACRO {SportsMedTrainRehabil} {"Sports Medicine, Training and Rehabilitation"}
MACRO {SPREPTopicRev} {"SPREP topic review"}
MACRO {SpringerSeminImmunopathol} {"Springer Seminars in Immunopathology"}
MACRO {SriLankaJAquatSci} {"Sri Lanka journal of aquatic sciences"}
MACRO {StThomasLawRev} {"St. Thomas Law Review"}
MACRO {StanfordLawRev} {"Stanford law review. Stanford CA"}
MACRO {StateFishRepFishDepWestAustralia} {"State of the Fisheries Report. Fisheries Department of Western Australia"}
MACRO {StateWorldFishAquac} {"State of world fisheries and aquaculture"}
MACRO {SFTVeiledning} {"Statens Forurensningstilsyn - Veiledning"}
MACRO {StatBullICCATBullStatCICTABolEstadCICAA} {"Statistical bulletin. International Commission for the Conservation of Atlantic Tunas/Bulletin statistique. Commission internationale pour la Conservation des Thonides de l'Atlantique/Boletin estadistico. Comision Internacional para la Conservacion del At"}
MACRO {StatBullNAFO} {"Statistical bulletin. Northwest Atlantic Fisheries Organization"}
MACRO {StatYearbAgricForFishSeoul} {"Statistical yearbook of agriculture, forestry and fisheries (Seoul)"}
MACRO {StatYearbNPAFC} {"Statistical yearbook. North Pacific Anadromous Fish Commission"}
MACRO {StatMed} {"Statistics in Medicine"}
MACRO {StatisticsNorwayDiscussionPapersStatitiskSentralbyra} {"Statistics Norway Discussion Papers. Statitisk Sentralbyra"}
MACRO {StatFishProd} {"Statistics of fish production"}
MACRO {StatFishFactDepFishThail} {"Statistics of fisheries factory. Department of Fisheries (Thailand)"}
MACRO {StatMarShellfishOtherProd} {"Statistics of marine shellfish and other products"}
MACRO {StatShrimpCultDepFishThail} {"Statistics of shrimp culture. Department of Fisheries (Thailand)"}
MACRO {StatPerikananIndonesFishStatIndones} {"Statistik Perikanan Indonesia/Fisheries statistics of Indonesia"}
MACRO {StatPecheCaetiereOffNatlPechesMorocco} {"Statistiques peche caetiere. Office national des peches (Morocco)"}
MACRO {StatAnalStatAnalStatSentralbyraaNorw} {"Statistiske Analyser/Statistical Analyses. Statistisk Sentralbyraa (Norway). Oslo"}
MACRO {StatusFishResourNSWFish} {"Status of fisheries resources NSW fisheries"}
MACRO {Steenstrupia} {"Steenstrupia"}
MACRO {StemCells} {"Stem Cells"}
MACRO {STEPRapp} {"STEP Rapport"}
MACRO {SNFRep} {"Stiftelsen for Samfunns- og naeringslivsforskning. Report"}
MACRO {StockAssessRepIATTC} {"Stock Assessment Report. Inter-American Tropical Tuna Commission/Comison Interamericana del Atun Tropical"}
MACRO {StockhContribGeol} {"Stockholm contributions in geology. Stockholm"}
MACRO {SIWIRep} {"Stockholm International Water Institute. Report"}
MACRO {STPPharmaSci} {"STP Pharma Sciences"}
MACRO {StraalevernRapp} {"Straalevern Rapport"}
MACRO {Strain} {"Strain. Newcastle-upon-Tyne"}
MACRO {Stratigraphy} {"Stratigraphy"}
MACRO {Stress} {"Stress"}
MACRO {StressHealth} {"Stress and Health"}
MACRO {Stroke} {"Stroke"}
MACRO {StructContrHealthMonit} {"Structural Control and Health Monitoring"}
MACRO {StructDesTallSpecBuild} {"Structural Design of Tall and Special Buildings"}
MACRO {StructDesTallBuild} {"Structural Design of Tall Buildings"}
MACRO {StructEngMech} {"Structural Engineering and Mechanics"}
MACRO {StructEngInt} {"Structural Engineering International"}
MACRO {StructHealthMonit} {"Structural Health Monitoring"}
MACRO {StructSaf} {"Structural Safety"}
MACRO {Structure} {"Structure"}
MACRO {StudMarSinHaiyangKexueJikan} {"Studia marina sinica/Haiyang Kexue Jikan"}
MACRO {StudOecol} {"Studia Oecologica"}
MACRO {StudWyzszaSkMorskSzczecin} {"Studia. Wyzsza Skola Morska w Szczecinie"}
MACRO {StudiedocKBelgInstNatuurwetDocTravInstRSciNatBelg} {"Studiedocumenten van het Koninklijk Belgisch Instituut voor Natuurwetenschappen/Documents de travail de l'Institut royal des Sciences naturelles de Belgique"}
MACRO {StudRevGFCM} {"Studies and reviews. General Fisheries Commission for the Mediterranean"}
MACRO {StudFamilyPlann} {"Studies in Family Planning"}
MACRO {StudNeotropFaunaEnviron} {"Studies on Neotropical Fauna & Environment"}
MACRO {StudyTourRepDepPrimIndQueensl} {"Study tour report. Department of Primary Industries (Queensland)"}
MACRO {SturgeonQ} {"Sturgeon Quarterly"}
MACRO {StuttgarterBeitrNaturkdSerA} {"Stuttgarter Beitraege zur Naturkunde, Serie A"}
MACRO {StuttgarterBeitrNaturkdSerB} {"Stuttgarter Beitraege zur Naturkunde, Serie B"}
MACRO {StuttgBeitrNaturkdABiol} {"Stuttgarter Beitraege zur Naturkunde. Serie A. Biologie"}
MACRO {StuttgBeitrNaturkdBGeolPalaeontol} {"Stuttgarter Beitraege zur Naturkunde. Serie B. Geologie und Palaeontologie"}
MACRO {StyretsSluttrapPUSHProgrammet} {"Styrets Sluttrapport. Program for Utvikling og Stimulering av Havbeite"}
MACRO {SuUrunDergJAquatProd} {"Su ueruenleri dergisi/Journal of aquatic products"}
MACRO {SuUrunDergJFishAquatSci} {"Su ueruenleri dergisi/Journal of fisheries and aquatic sciences"}
MACRO {SuUrunIstatDevlIstatEnstTurkFishStatStateInstStatTurk} {"Su ueruenleri istatistikleri. Devlet Istatistik Enstituesue (Turkey)/Fishery Statistics. State Institute of Statistics (Turkey)"}
MACRO {SubstUseMisuse} {"Substance Use and Misuse"}
MACRO {SuffolkTransnatlLawRev} {"Suffolk Transnational Law Review"}
MACRO {SuisanKenkyusosho} {"Suisan Kenkyu sosho"}
MACRO {SuisanZoyoshokuSosho} {"Suisan zoyoshoku sosho"}
MACRO {SVTYmpaeristoeMiljoeOffStatFinland} {"Suomen Virallinen Tilasto - Ympaeristoe Miljoe/Official Statistics of Finland"}
MACRO {SVTMaaMetsaeKalatalousFinlandsOffStatJordSkogsbrukFiskeOffStatFinlandAgricForestFish} {"Suomen Virallinen Tilasto. Maa-, Metsae- ja Kalatalous/Finlands Officiella Statistik. Jord- och Skogsbruk samt Fiske/Official Statistics of Finland. Agriculture, Forestry and Fisheries"}
MACRO {SurfCoatTechnol} {"Surface and Coatings Technology"}
MACRO {Surgery} {"Surgery"}
MACRO {SurvOphthalmol} {"Survey of Ophthalmology"}
MACRO {SurvGeophys} {"Surveys in Geophysics"}
MACRO {SvenBotTidskr} {"Svensk Botanisk Tidskrift"}
MACRO {SwaraEastAfrWildlSoc} {"Swara. East African Wild Life Society"}
MACRO {SwedJAgricRes} {"Swedish Journal of Agricultural Research"}
MACRO {SWEDMARSpecRep} {"SWEDMAR Special Report"}
MACRO {Syllogeus} {"Syllogeus"}
MACRO {Symbiosis} {"Symbiosis"}
MACRO {Synapse} {"Synapse"}
MACRO {SynopBrFaunaNewSer} {"Synopses of the British fauna. New series"}
MACRO {SyracuseLawRev} {"Syracuse law review. Syracuse NY"}
MACRO {SystApplMicrobiol} {"Systematic and Applied Microbiology"}
MACRO {SystBiol} {"Systematic Biology"}
MACRO {SystBot} {"Systematic Botany"}
MACRO {SystEntomol} {"Systematic Entomology"}
MACRO {SystParasitol} {"Systematic Parasitology"}
MACRO {SystBiodivers} {"Systematics and biodiversity"}
MACRO {TablasMareaCentInvestCientEducSuperEnsenada} {"Tablas de marea. Centro de Investigacion Cientifica y de Educacion Superior de Ensenada"}
MACRO {TablasMareasInstOceanolAcadCiencCuba} {"Tablas de mareas. Instituto de Oceanologia, Academia de Ciencias de Cuba"}
MACRO {TaetigkeitsberIntKommSchutzeRheinsVerunreinig} {"Taetigkeitsbericht. Internationale Kommission zum Schutze des Rheins gegen Verunreinigung"}
MACRO {TaiwanJPublicHealth} {"Taiwan Journal of Public Health"}
MACRO {Taiwania} {"Taiwania"}
MACRO {Talanta} {"Talanta"}
MACRO {Tane} {"Tane. Auckland"}
MACRO {TAO} {"TAO: Terrestrial, Atmospheric and Oceanic Sciences"}
MACRO {TargetsApplGenomicsProteomics} {"Targets Applications of Genomics & Proteomics"}
MACRO {TasmanNat} {"Tasmanian naturalist"}
MACRO {Taxon} {"Taxon"}
MACRO {TechBullPacTunaDevFound} {"Technical bulletin. Pacific Tuna Development Foundation"}
MACRO {TechCircDirFishBahrain} {"Technical circular. Directorate of Fisheries (Bahrain)"}
MACRO {TechComplRepMontInstWaterResourResCent} {"Technical completion report. Montana Institute of Water Resources Research Center"}
MACRO {TechComplRepNMWaterResourResCent} {"Technical completion report. New Mexico Water Resources Research Center"}
MACRO {TechDocHydrolEngCentDavisCalif} {"Technical document. Hydrologic Engineering Center, Davis, Calif"}
MACRO {TechDocIntegrCoastFishManagProjSecrPacCommunity} {"Technical document. Integrated Coastal Fisheries Management Project, Secretariat of the Pacific Community"}
MACRO {TechDocLakeVicFishResProjPhaseII} {"Technical document. Lake Victoria Fisheries Research Project Phase II"}
MACRO {TechDocSouthCalifUnivInstMarCoastStud} {"Technical document. Southern California University, Institute of Marine and Coastal Studies"}
MACRO {TechDocUSNavOceanResDevAct} {"Technical document. U.S. Naval Ocean Research and Development Activity"}
MACRO {TechDocUSNavOceanSystCent} {"Technical document. U.S. Naval Ocean Systems Center"}
MACRO {TechDocUSNavUnderwatSystCent} {"Technical document. U.S. Naval Underwater Systems Center"}
MACRO {TechMemoArgonneNatlLab} {"Technical memorandum. Argonne National Laboratory"}
MACRO {TechMemoEnvironResInstMich} {"Technical memorandum. Environmental Research Institute of Michigan"}
MACRO {TechMemoGreatBarrierReefMarParkAuth} {"Technical memorandum. Great Barrier Reef Marine Park Authority"}
MACRO {TechMemoOakRidgeNatlLab} {"Technical memorandum. Oak Ridge National Laboratory"}
MACRO {TechMemoScrippsInstOceanogrMarPhysLab} {"Technical memorandum. Scripps Institution of Oceanography, Marine Physics Laboratory"}
MACRO {TechMemoSupervSciAlligatorRiversRegAust} {"Technical memorandum. Supervising Scientist for the Alligator Rivers Region (Australia)"}
MACRO {TechMemoUSNavCoastSystCent} {"Technical memorandum. U.S. Naval Coastal Systems Center"}
MACRO {TechNoteNansenEnvironRemoteSensCent} {"Technical Note. Nansen Environmental and Remote Sensing Center"}
MACRO {TechNoteNatlCentAtmosResUS} {"Technical note. National Center for Atmospheric Research (U.S.)"}
MACRO {TechNoteUSNavCoastalSystCent} {"Technical note. U.S. Naval Coastal Systems Center"}
MACRO {TechNoteUSNavOceanResDevAct} {"Technical note. U.S. Naval Ocean Research and Development Activity"}
MACRO {TechNoteUSNavOceanogrAtmosResLab} {"Technical note. U.S. Naval Oceanographic and Atmospheric Research Laboratory"}
MACRO {TechNoteUSNavyCivEngLab} {"Technical note. U.S. Navy Civil Engineering Laboratory"}
MACRO {TechPapBattellePacNorthwestLab} {"Technical paper. Battelle Pacific Northwest Laboratories"}
MACRO {TechPaperCSIROAtmosRes} {"Technical Paper. CSIRO Atmospheric Research"}
MACRO {TechPapFlaSeaGrantProgram} {"Technical paper. Florida Sea Grant Program"}
MACRO {TechPapHydrolEngResCentDavisCalif} {"Technical paper. Hydrologic Engineering Research Center, Davis, Calif"}
MACRO {TechPapNatlRenewEnergyLabUS} {"Technical paper. National Renewable Energy Laboratory (U.S.)"}
MACRO {TechPapNigerInstOceanogrMarRes} {"Technical paper. Nigerian Institute for Oceanography and Marine Research"}
MACRO {TechPapReefResourAssessManag} {"Technical paper. Reef Resources Assessment and Management"}
MACRO {TechPapSolarEnergyResInstGoldenColo} {"Technical paper. Solar Energy Research Institute, Golden Colo"}
MACRO {TechPapUSArmyCoastEngResCent} {"Technical paper. U.S. Army Coastal Engineering Research Center"}
MACRO {TechPapUSBurLandManage} {"Technical paper. U.S. Bureau of Land Management"}
MACRO {TechPublSerAmWaterResourAssoc} {"Technical publication series. American Water Resources Association."}
MACRO {TechRepMRCREADProjCambodia} {"Technical report of MRC-READ Proj. (Cambodia)"}
MACRO {TechRepSerChesapeakeBayProgram} {"Technical report series. Chesapeake Bay Program"}
MACRO {TechRepSerIAEA} {"Technical report series. International Atomic Energy Agency"}
MACRO {TechRepSerNatlInstFreshwatFishResNiger} {"Technical report series. National Institute for Freshwater Fisheries Research (Nigeria)"}
MACRO {TechRepSerNigerGerKainjiLakeFishPromotProj} {"Technical report series. Nigerian-German Kainji Lake Fisheries Promotion Project"}
MACRO {TechRepSerTennValleyAuth} {"Technical report series. Tennessee Valley Authority"}
MACRO {TechRepBattellePacNorthwestLab} {"Technical report. Battelle Pacific Northwest Laboratories"}
MACRO {TechRepCRCReefResCent} {"Technical report. CRC Reef Research Centre"}
MACRO {TechRepCSIROMarRes} {"Technical report. CSIRO Marine Research"}
MACRO {TechRepDelUnivSeaGrantCollProgram} {"Technical report. Delaware University Sea Grant College Program"}
MACRO {TechRepGreatBarrierReefMarParkAuth} {"Technical report. Great Barrier Reef Marine Park Authority"}
MACRO {TechRepGLFC} {"Technical Report. Great Lakes Fishery Commission"}
MACRO {TechRepHawaiiDepLandNatResourDivWaterLandDev} {"Technical report. Hawaii Department of Land and Natural Resources, Division of Water and Land Development"}
MACRO {TechRepHawaiiInstGeophys} {"Technical report. Hawaii Institute of Geophysics"}
MACRO {TechRepHawaiiUnivWaterResourResCent} {"Technical report. Hawaii University, Water Resources Research Center"}
MACRO {TechRepIDOECUAE} {"Technical report. International Decade of Ocean Exploration, Coastal Upwelling Ecosystem Analysis"}
MACRO {TechRepIPHC} {"Technical Report. International Pacific Halibut Commission"}
MACRO {TechRepLamontDohertyGeolObs} {"Technical report. Lamont-Doherty Geological Observatory"}
MACRO {TechRepLaStateUnivCoastStudInst} {"Technical report. Louisiana State University, Coastal Studies Institute"}
MACRO {TechRepMaineSeaGrant} {"Technical report. Maine Sea Grant"}
MACRO {TechRepMarGeosciUnitUnivCapeTown} {"Technical report. Marine Geosciences Unit, University of Cape Town. Cape Town"}
MACRO {TechRepMarResLabDepPrimIndFishTasman} {"Technical report. Marine Research Laboratories, Department of Primary Industry and Fisheries (Tasmania)"}
MACRO {TechRepMarStudProgrammeUnivSPac} {"Technical report. Marine Studies Programme, University of the South Pacific"}
MACRO {TechRepMdUnivSeaGrantProgram} {"Technical report. Maryland University Sea Grant Program"}
MACRO {TechRepMiamiUnivRosenstielSchMarAtmosSci} {"Technical report. Miami University, Rosenstiel School of Marine and Atmospheric Science"}
MACRO {TechRepMichUnivSeaGrantProgram} {"Technical report. Michigan University. Sea Grant Program"}
MACRO {TechRepNRSC} {"Technical Report. Nansen Remote Sensing Center"}
MACRO {TechRepNatlInstOceanogrIndia} {"Technical report. National Institute of Oceanography (India)"}
MACRO {TechRepNatHistMusLosAngCty} {"Technical report. Natural History Museum of Los Angeles County"}
MACRO {TechRepOceanFishProgrammeSecrPacCommunity} {"Technical report. Oceanic Fisheries Programme, Secretariat of the Pacific Community"}
MACRO {TechRepOffNavRes} {"Technical report. Office of Naval Research"}
MACRO {TechRepPaStateUnivApplResLab} {"Technical report. Pennsylvania State University, Applied Research Laboratory"}
MACRO {TechRepPurdueUnivWaterResourResCent} {"Technical report. Purdue University, Water Resources Research Center"}
MACRO {RepFishResInstWashUniv} {"Technical Report. School of Aquatic and Fishery Science, Fisheries Research Institute, Washington University"}
MACRO {TechRepSeychellesFishAuth} {"Technical report. Seychelles Fishing Authority"}
MACRO {TechRepSolarEnergyResInstGoldenColo} {"Technical report. Solar Energy Research Institute, Golden Colo"}
MACRO {TechRepSCMarResourCent} {"Technical report. South Carolina Marine Resources Center"}
MACRO {TechRepSouthCalifUnivSeaGrantProgram} {"Technical report. Southern California University Sea Grant Program"}
MACRO {TechRepTasmanianAquacultFishInst} {"Technical Report. Tasmanian Aquaculture and Fisheries Institute"}
MACRO {TechRepTetraTech} {"Technical report. Tetra Tech., Inc."}
MACRO {TechRepTexasA&MUnivDepOceanogr} {"Technical Report. Texas A & M University, Department of Oceanography"}
MACRO {TechRepTexasUnivApplResLab} {"Technical report. Texas University, Applied Research Laboratories"}
MACRO {TechRepUSAirForceGeophysLab} {"Technical report. U.S. Air Force Geophysics Laboratory"}
MACRO {TechRepUSArmyCoastEngResCent} {"Technical report. U.S. Army Coastal Engineering Research Center"}
MACRO {TechRepUSArmyColdRegResEngLab} {"Technical Report. U.S. Army Cold Regions Research Engineering Laboratory"}
MACRO {TechRepUSArmyEngTopogrLab} {"Technical report. U.S. Army Engineer Topographic Laboratories"}
MACRO {TechRepUSArmyEngWaterwaysExpStn} {"Technical report. U.S. Army Engineer Waterways Experiment Station"}
MACRO {TechRepUSBurReclam} {"Technical report. U.S. Bureau of Reclamation"}
MACRO {TechRepUSFishWildlServ} {"Technical report. U.S. Fish and Wildlife Service"}
MACRO {TechRepUSNavEnvironPredictResFacil} {"Technical report. U.S. Naval Environmental Prediction Research Facility"}
MACRO {TechRepUSNavMedResInst} {"Technical report. U.S. Naval Medical Research Institute"}
MACRO {TechRepUSNavOceanSystCent} {"Technical report. U.S. Naval Ocean Systems Center"}
MACRO {TechRepUSNavPostgradSch} {"Technical report. U.S. Naval Postgraduate School"}
MACRO {TechRepUSNavSurfWeaponsCent} {"Technical report. U.S. Naval Surface Weapons Center"}
MACRO {TechRepUSNavUnderwatSystCent} {"Technical report. U.S. Naval Underwater Systems Center"}
MACRO {TechRepUSNavyCivEngLab} {"Technical report. U.S. Navy Civil Engineering Laboratory"}
MACRO {TechRepUnivWashDepAtmosSci} {"Technical report. University of Washington, Department of Atmospheric Sciences"}
MACRO {TechRepVaUnivDepEnvironSci} {"Technical report. Virginia University, Department of Environmental Sciences"}
MACRO {TechRepWashDepFish} {"Technical report. Washington Department of Fisheries"}
MACRO {TechRepWashUnivApplPhysLab} {"Technical report. Washington University, Applied Physics Laboratory"}
MACRO {TechRepWestinghouseSavannahRiverCo} {"Technical report. Westinghouse Savannah River Co"}
MACRO {TechRepWisUnivDepGeolGeophys} {"Technical report. Wisconsin University, Department of Geology and Geophysics"}
MACRO {TechRepWoodsHoleOceanogrInst} {"Technical report. Woods Hole Oceanographic Institution"}
MACRO {TechSerIOC} {"Technical series. Intergovernmental Oceanographic Commission"}
MACRO {TechSerNZDeptConserv} {"Technical Series. New Zealand Department of Conservation"}
MACRO {TechSummRepWisUnivMathResCent} {"Technical summary report. Wisconsin University, Mathematics Research Center"}
MACRO {TechSummOhioSeaGrant} {"Technical summary. Ohio Sea Grant"}
MACRO {TechnolForecastSocChange} {"Technological Forecasting and Social Change"}
MACRO {TechnolHealthCare} {"Technology and Health Care"}
MACRO {Technovation} {"Technovation"}
MACRO {TecnolAmbient} {"Tecnologia Ambiental"}
MACRO {TellUs} {"Tell'Us"}
MACRO {TellusADynMeteorolOceanogr} {"Tellus. Series A: Dynamic Meteorology and Oceanography"}
MACRO {TellusBChemPhysMeteorol} {"Tellus. Series B: Chemical and Physical Meteorology"}
MACRO {TemaNord} {"TemaNord"}
MACRO {TeratogCarcinogMutag} {"Teratogenesis, Carcinogenesis and Mutagenesis"}
MACRO {Terra} {"Terra"}
MACRO {TesisDrInstEspOceanogr} {"Tesis doctorales. Instituto Espanol de Oceanografia"}
MACRO {Tetrahedron} {"Tetrahedron"}
MACRO {TetrahedronLett} {"Tetrahedron Letters"}
MACRO {TexAssocHealthPhysEducRecreationDanceJ} {"Texas Association for Health, Physical Education, Recreation, and Dance Journal"}
MACRO {TexLawRev} {"Texas law review. Austin TX"}
MACRO {TexasShores} {"Texas Shores"}
MACRO {TextRefBookSerTrainDepSoutheastAsianFishDevCent} {"Text/reference book series. Training Department, Southeast Asian Fisheries Development Center"}
MACRO {TexteUmweltbundesamt} {"Texte. Umweltbundesamt"}
MACRO {TFRIConfProc} {"TFRI conference proceedings"}
MACRO {ThaiFishVesselsStat} {"Thai fishing vessels statistics"}
MACRO {ThaiMarFishResBull} {"Thai marine fisheries research bulletin"}
MACRO {Thalassas} {"Thalassas"}
MACRO {ThalassiaSalent} {"Thalassia salentina"}
MACRO {TheorApplFractMech} {"Theoretical and Applied Fracture Mechanics"}
MACRO {TheorApplGenet} {"Theoretical and Applied Genetics"}
MACRO {TheorIssuesErgonomicsSci} {"Theoretical Issues in Ergonomics Science"}
MACRO {TheorPopulBiol} {"Theoretical Population Biology"}
MACRO {TherImmunol} {"Therapeutic Immunology"}
MACRO {TheScientificWorldJ} {"TheScientificWorld Journal"}
MACRO {Thorax} {"Thorax"}
MACRO {TidsskrSamfunnsforsk} {"Tidsskrift for Samfunnsforskning"}
MACRO {TieraerztlUmsch} {"Tieraerztliche Umschau"}
MACRO {TijdschrEntomol} {"Tijdschrift voor Entomologie"}
MACRO {TissueCell} {"Tissue & Cell"}
MACRO {TissueAntigens} {"Tissue Antigens"}
MACRO {TissueEng} {"Tissue Engineering"}
MACRO {TMLConfProc} {"TML conference proceedings"}
MACRO {TodaysAquar} {"Today's Aquarist"}
MACRO {TohokuJAgricRes} {"Tohoku journal of agricultural research"}
MACRO {TokyoMetropUnivBullNatHist} {"Tokyo Metropolitan University Bulletin of Natural History"}
MACRO {ToxicolPathol} {"Toxicologic Pathology"}
MACRO {ToxicolEnvironChem} {"Toxicological and Environmental Chemistry"}
MACRO {ToxicolRev} {"Toxicological Reviews"}
MACRO {ToxicolSci} {"Toxicological Sciences"}
MACRO {Toxicology} {"Toxicology"}
MACRO {ToxicolApplPharmacol} {"Toxicology and Applied Pharmacology"}
MACRO {ToxicolIndHealth} {"Toxicology and Industrial Health"}
MACRO {ToxicolInVitro} {"Toxicology In Vitro"}
MACRO {ToxicolInt} {"Toxicology International"}
MACRO {ToxicolLett} {"Toxicology Letters"}
MACRO {ToxicolMechMethods} {"Toxicology Mechanisms and Methods"}
MACRO {Toxicon} {"Toxicon"}
MACRO {ToxinRev} {"Toxin Reviews"}
MACRO {TrabOceanogrUnivFedPernambuco} {"Trabalhos oceanogr ficos da Universidade Federal de Pernambuco"}
MACRO {TraditMarResourManagKnowlInfBull} {"Traditional marine resource management and knowledge information bulletin"}
MACRO {TrafficInjuryPrev} {"Traffic Injury Prevention"}
MACRO {TrainCourseRepIOC} {"Training course reports. Intergovernmental Oceanographic Commission"}
MACRO {TrainRepSPacRegEnvironProgramme} {"Training report. South Pacific Regional Environment Programme"}
MACRO {TransNanjingUnivAeronautAstronaut} {"Transactions of Nanjing University of Aeronautics & Astronautics"}
MACRO {TransOceanolLimnolHaiyangHuzhaoTongbao} {"Transactions of oceanology and limnology/Haiyang Huzhao Tongbao"}
MACRO {TransAmEntomolSoc} {"Transactions of the American Entomological Society"}
MACRO {TransAmFishSoc} {"Transactions of the American Fisheries Society"}
MACRO {TransAmSocAgricChem} {"Transactions of the American Society of Agricultural Chemistry. St. Joseph MI"}
MACRO {TransASAE} {"Transactions of the ASAE"}
MACRO {TransIllStateAcadSci} {"Transactions of the Illinois State Academy of Science"}
MACRO {TransKansAcadSci} {"Transactions of the Kansas Academy of Science"}
MACRO {TransKyAcadSci} {"Transactions of the Kentucky Academy of Science"}
MACRO {TransLepidopterolSocJap} {"Transactions of the Lepidopterological Society of Japan"}
MACRO {TransNatHistSocNorthumbria} {"Transactions of the Natural History Society of Northumbria"}
MACRO {TransNebrAcadSci} {"Transactions of the Nebraska Academy of Sciences"}
MACRO {TransNAmWildlNatResourConf} {"Transactions of the North American Wildlife and Natural Resources Conference"}
MACRO {TransRSocEdinb} {"Transactions of the Royal Society of Edinburgh. Edinburgh"}
MACRO {TransRSocSAfr} {"Transactions of the Royal Society of South Africa"}
MACRO {TransRSocSAust} {"Transactions of the Royal Society of South Australia"}
MACRO {TransRSocTropMedHyg} {"Transactions of the Royal Society of Tropical Medicine and Hygiene"}
MACRO {TransTokyoUnivFish} {"Transactions of the Tokyo University of Fisheries"}
MACRO {TransWiscAcadSciArtsLett} {"Transactions of the Wisconsin Academy of Sciences, Arts and Letters"}
MACRO {TransZimbabweSciAssoc} {"Transactions of the Zimbabwe Scientific Association"}
MACRO {TransTianjinUniv} {"Transactions of Tianjin University"}
MACRO {TransfusionApheresisSci} {"Transfusion and Apheresis Science"}
MACRO {TransgenicRes} {"Transgenic Research"}
MACRO {Transgenics} {"Transgenics"}
MACRO {TransplantImmunol} {"Transplant Immunology"}
MACRO {TransplantInt} {"Transplant International"}
MACRO {Transplantation} {"Transplantation"}
MACRO {TranspPolicy} {"Transport Policy"}
MACRO {Transportation} {"Transportation"}
MACRO {TranspResA} {"Transportation Research, Part A"}
MACRO {TranspResB} {"Transportation Research, Part B"}
MACRO {TranspResC} {"Transportation Research, Part C"}
MACRO {TranspResDTranspEnviron} {"Transportation Research, Part D: Transport and Environment"}
MACRO {TranspResFTrafficPsycholBehav} {"Transportation Research, Part F: Traffic Psychology and Behaviour"}
MACRO {TravDocInstSciPechesMarit} {"Travaux et documents. Institut scientifique des Peches maritimes"}
MACRO {TravSciParcNatlPortCros} {"Travaux scientifiques du Parc national de Port-Cros"}
MACRO {TrebMusZoolBarc} {"Treballs del Museu de Zoologia, Barcelona"}
MACRO {TreeGenetGenom} {"Tree Genetics & Genomes"}
MACRO {TreesNatResour} {"Trees and natural resources"}
MACRO {TrendsBiochemSci} {"Trends in Biochemical Sciences"}
MACRO {TrendsBiotechnol} {"Trends in Biotechnology"}
MACRO {TrendsCellBiol} {"Trends in Cell Biology"}
MACRO {TrendsCompBiochemPhysiol} {"Trends in Comparative Biochemistry & Physiology"}
MACRO {TrendsEcolEvol} {"Trends in Ecology \& Evolution"}
MACRO {TrendsEndocrinolMetab} {"Trends in Endocrinology and Metabolism"}
MACRO {TrendsFoodSciTechnol} {"Trends in Food Science & Technology"}
MACRO {TrendsGenet} {"Trends in Genetics"}
MACRO {TrendsImmunol} {"Trends in Immunology"}
MACRO {TrendsMicrobiol} {"Trends in Microbiology"}
MACRO {TrendsMolMed} {"Trends in Molecular Medicine"}
MACRO {TrendsNeurosci} {"Trends in Neurosciences"}
MACRO {TrendsParasitol} {"Trends in Parasitology"}
MACRO {TrendsPharmacolSci} {"Trends in Pharmacological Sciences"}
MACRO {TrendsPharmacolSciReceptorIonChannelNomenclatureSuppl} {"Trends in Pharmacological Sciences Receptor and Ion Channel Nomenclature Supplement"}
MACRO {TrendsPhotochemPhotobiol} {"Trends in Photochemistry & Photobiology"}
MACRO {TrendsPlantSci} {"Trends in Plant Science"}
MACRO {Trianea} {"Trianea"}
MACRO {TrochusInfBull} {"Trochus information bulletin"}
MACRO {TropAgric} {"Tropical Agriculture"}
MACRO {TropGeogrMed} {"Tropical and Geographical Medicine"}
MACRO {TropCoasts} {"Tropical coasts"}
MACRO {TropEcol} {"Tropical Ecology"}
MACRO {TropFishHobbyist} {"Tropical fish hobbyist. Neptune City NJ"}
MACRO {TropForPap} {"Tropical Forest Papers"}
MACRO {TropFreshwatBiol} {"Tropical freshwater biology"}
MACRO {TropGeogrRedaiDili} {"Tropical geography/Redai Dili"}
MACRO {TropLepid} {"Tropical Lepidoptera"}
MACRO {TropMedIntHealth} {"Tropical Medicine and International Health"}
MACRO {TropZool} {"Tropical Zoology"}
MACRO {TroutNews} {"Trout news"}
MACRO {TrAntarktEhksped} {"Trudy Antarkticheskoj ehkspeditsii"}
MACRO {TrAANII} {"Trudy Arkticheskogo i antarkticheskogo nauchno-issledovatel'skogo instituta"}
MACRO {TrBBSMGU} {"Trudy Belomorskoj biologicheskoj stantsii Moskovskogo gosudarstvennogo universiteta"}
MACRO {TrBiolNIIPGUPapBiolSciResInstStPeterbgUniv} {"Trudy biologicheskogo Nauchno-issledovatel'skogo instituta Sankt- Peterburgskogo gosudarstvennogo universiteta"}
MACRO {TrDVNIGMI} {"Trudy Dal'nevostochnogo regional'nogo nauchno-issledovatel'skogo gidrometeorologicheskogo instituta"}
MACRO {TrGINTransGeolInstRussAcadSci} {"Trudy Geologicheskogo instituta/Transactions of the Geological Institute, Russian Academy of Science"}
MACRO {TrGOIN} {"Trudy Gosudarstvennogo okeanograficheskogo instituta"}
MACRO {TrInstBiolVnutrVodTransInstBiolInlandWaters} {"Trudy Instituta biologii vnutrennikh vod/Transactions. Institute of Biology of Inland Waters"}
MACRO {TrIORANTransInstOceanolRAN} {"Trudy Instituta okeanologii/Transactions of the Institute of Oceanology"}
MACRO {TrLimnolInst} {"Trudy Limnologicheskogo instituta"}
MACRO {TrPaleontolInst} {"Trudy Paleontologicheskogo instituta"}
MACRO {TrVGBOTransHydrobiolSocRAN} {"Trudy Vserossijskogo gidrobiologicheskogo obshchestva/Transactions of the Hydrobiological Society, Russian Academy of Sciences"}
MACRO {TrVNIIGMIMTsD} {"Trudy Vserossijskogo nauchno-issledovatel'skogo instituta gidrometeorologicheskoj informatsii Mirovogo tsentra dannykh"}
MACRO {TrYugNIROProcSouthSciResInstMarFishOceanogr} {"Trudy Yuzhnogo nauchno-issledovatel'skogo instituta morskogo rybnogo khozyajstva i okeanografii/Proceedings of the Southern Scientific Research Institute of Marine Fisheries and Oceanography"}
MACRO {TrZINProcZoolInstRAN} {"Trudy Zoologicheskogo instituta/Proceedings of the Zoological Institute, Russian Academy of Sciences"}
MACRO {TsitolGenetCytolGenet} {"Tsitologiya i genetika/Cytology and genetics"}
MACRO {TubercleLungDis} {"Tubercle and Lung Disease"}
MACRO {Tuberculosis} {"Tuberculosis"}
MACRO {TulaneStudZoolBot} {"Tulane studies in zoology and botany. New Orleans LA"}
MACRO {TumorBiol} {"Tumor Biology"}
MACRO {TumorTarget} {"Tumor Targeting"}
MACRO {TunaFishAssessRep} {"Tuna fisheries assessment report"}
MACRO {TunaFishYearb} {"Tuna fishery yearbook"}
MACRO {TunnelTrenchlessConstruct} {"Tunnelling and Trenchless Construction"}
MACRO {TunnelUndergroundSpaceTechnol} {"Tunnelling and Underground Space Technology"}
MACRO {TunnelsTunnelInt} {"Tunnels & Tunnelling International"}
MACRO {TurkishJFishAquatSci} {"Turkish Journal of Fisheries and Aquatic Sciences"}
MACRO {TurkJMarSci} {"Turkish Journal of Marine Sciences"}
MACRO {TurtleTortoiseNewsl} {"Turtle and Tortoise Newsletter"}
MACRO {USNavWarCollIntLawStud} {"U.S. Naval War College international law studies"}
MACRO {UchZapPGUGeogrNaukSciPapStPetersbgStateUnivGeogrSci} {"Uchenye zapiski Sankt-Peterburgskogo gosudarstvennogo universiteta. Seriya geograficheskikh nauk/Scientific papers of the St. Petersburg State University. Geographical science series"}
MACRO {UCLALawRev} {"UCLA law review. Los Angeles CA"}
MACRO {UitkBelgZeeviss} {"Uitkomsten van de Belgische zeevisserij"}
MACRO {UKTradeBullSFIA} {"UK trade bulletin (SFIA)"}
MACRO {UkrBotZh} {"Ukrains'kyi Botanichnyi Zhurnal"}
MACRO {UkrBiokhimZhUkrBiokhimZhUkrBiochemJ} {"Ukrainskij biokhimicheskij zhurnal/Ukrayins'kij biokhimichnij zhurnal/Ukrainian biochemical journal"}
MACRO {UkrAntarktZhUkrAntarctJ} {"Ukrayins'kij Antarktichnij zhurnal/Ukrainian Antarctic Journal"}
MACRO {UltrasoundMedBiol} {"Ultrasound in Medicine & Biology"}
MACRO {UltrasoundObstetrGynecol} {"Ultrasound in Obstetrics and Gynecology"}
MACRO {UminoKenkyu} {"Umi no Kenkyu"}
MACRO {UmitoSora} {"Umi to sora"}
MACRO {UmiMer} {"Umi/la mer"}
MACRO {UmweltwissSchadstoffForsch} {"Umweltwissenschaften und Schadstoff-Forschung"}
MACRO {UndergroundConstr} {"Underground Construction"}
MACRO {UnderseaHyperbMed} {"Undersea & Hyperbaric Medicine"}
MACRO {UnderwatNat} {"Underwater Naturalist"}
MACRO {UnderwatTechnol} {"Underwater Technology"}
MACRO {UNEPEnvironLib} {"UNEP environment library"}
MACRO {UNEPRegSeasDirBibliogr} {"UNEP Regional Seas directories and bibliographies"}
MACRO {UNEPRegSeasRepStud} {"UNEP Regional Seas reports and studies"}
MACRO {UNICIENCIA} {"UNICIENCIA"}
MACRO {UnivCienc} {"Universidad y ciencia"}
MACRO {UnivCiencTecnol} {"Universidad, Ciencia y Tecnologia"}
MACRO {UrbanNatMag} {"Urban Nature Magazine"}
MACRO {UrbanWater} {"Urban Water"}
MACRO {UspSovremBiolAdvCurrBiol} {"Uspekhi sovremennoj biologii/Advances in current biology"}
MACRO {UtahSci} {"Utah Science"}
MACRO {Vaccine} {"Vaccine"}
MACRO {VaccineRes} {"Vaccine Research"}
MACRO {VANN} {"VANN"}
MACRO {VattenWater} {"Vatten/Water. Stockholm"}
MACRO {VectorBorneZoonoticDis} {"Vector Borne and Zoonotic Diseases"}
MACRO {Vegetatio} {"Vegetatio"}
MACRO {VehSystDyn} {"Vehicle System Dynamics"}
MACRO {VeidimlastofnunFjaelritFreshwFishInst} {"Veidim lastofnun. Fjaelrit/The Freshwater Fisheries Institute"}
MACRO {Veliger} {"Veliger"}
MACRO {VenusJapJMalacol} {"Venus: Japanese journal of malacology"}
MACRO {VerhDtschZoolGes} {"Verhandlungen der Deutschen Zoologischen Gesellschaft"}
MACRO {VerhGesIchthyol} {"Verhandlungen der Gesellschaft fuer Ichthyologie"}
MACRO {VerhGesOekol} {"Verhandlungen der Gesellschaft fuer Oekologie"}
MACRO {VerhZoolBotGesWien} {"Verhandlungen der Zoologisch-botanischen Gesellschaft in Wien. Wien"}
MACRO {VerhIntVerTheorAngewLimnolProcIntAssocTheorApplLimnolTravAssocIntLimnolTheorAppl} {"Verhandlungen. Internationale Vereinigung fuer theoretische und angewandte Limnologie/Proceedings. International Association of Theoretical and Applied Limnology/Travaux. Association internationale de Limnologie theorique et appliquee"}
MACRO {VestBio} {"VestBio"}
MACRO {VestnAkadNaukUkr} {"Vestnik Akademii nauk Ukrainy"}
MACRO {VestnMoskUnivBiol} {"Vestnik Moskovskogo universiteta. Seriya biolgiya"}
MACRO {VestnRAN} {"Vestnik Rossijskoj akademii nauk"}
MACRO {VestnStPeterbUnivGeolGeogr} {"Vestnik Sankt-Peterburgskogo universiteta. Seriya geologiya i geografiya"}
MACRO {VestnStPetersbUnivBiol} {"Vestnik Sankt-Petersburgskogo universiteta. Seriya biologiya"}
MACRO {VestnZool} {"Vestnik zoologii"}
MACRO {VetMontev} {"Veterinaria (Montevideo)"}
MACRO {VetZootec} {"Veterinaria e Zootecnia"}
MACRO {VetMex} {"Veterinaria Mexico"}
MACRO {VetHumToxicol} {"Veterinary and Human Toxicology"}
MACRO {VetClinNAmSmallAnimPract} {"Veterinary Clinics of North America: Small Animal Practice"}
MACRO {VetImmunolImmunopathol} {"Veterinary Immunology and Immunopathology"}
MACRO {VetJ} {"Veterinary Journal"}
MACRO {VetMicrobiol} {"Veterinary Microbiology"}
MACRO {VetParasitol} {"Veterinary Parasitology"}
MACRO {VetPathol} {"Veterinary Pathology"}
MACRO {VetRec} {"Veterinary Record"}
MACRO {VetRes} {"Veterinary Research"}
MACRO {VetResCommun} {"Veterinary Research Communications"}
MACRO {VicNat} {"Victorian naturalist"}
MACRO {VieMilieu} {"Vie et Milieu"}
MACRO {VietnamFishExtBull} {"Vietnam fisheries extension bulletin"}
MACRO {VillesPortsCitiesPorts} {"Villes et ports/Cities and ports"}
MACRO {VoilenceAgainstWomen} {"Violence Against Women"}
MACRO {ViralHepatitisRev} {"Viral Hepatitis Reviews"}
MACRO {ViralImmunol} {"Viral Immunology"}
MACRO {VirchowsArchiv} {"Virchows Archiv"}
MACRO {VirginiaJIntLaw} {"Virginia Journal of International Law"}
MACRO {VaJSci} {"Virginia Journal of Science"}
MACRO {VaLawRev} {"Virginia Law Review"}
MACRO {VaMarResourBull} {"Virginia Marine Resource Bulletin"}
MACRO {VirolSin} {"Virologica Sinica"}
MACRO {Virology} {"Virology"}
MACRO {VirusGenes} {"Virus Genes"}
MACRO {VirusRes} {"Virus Research"}
MACRO {VirusUirusu} {"Virus/Uirusu"}
MACRO {VisionRes} {"Vision Research"}
MACRO {VitenskRappZoolSer} {"Vitenskapsmuseet Rapport Zoologisk Serie"}
MACRO {Vitis} {"Vitis"}
MACRO {VLIZSpecPubl} {"VLIZ special publication"}
MACRO {VodnResur} {"Vodnye resursy"}
MACRO {Volucella} {"Volucella"}
MACRO {VomWasser} {"Vom Wasser"}
MACRO {VoprIkhtiol} {"Voprosy ikhtiologii"}
MACRO {VoprMedKhim} {"Voprosy Meditsinskoi Khimi"}
MACRO {VoprPitan} {"Voprosy pitaniya"}
MACRO {VoprRybolov} {"Voprosy rybolovstva"}
MACRO {VoprVirusol} {"Voprosy Virusologii"}
MACRO {VoxSang} {"Vox Sanguinis"}
MACRO {VTTPubl} {"VTT Publications"}
MACRO {WashingtonLawRev} {"Washington Law Review"}
MACRO {WashSeaGrantPubl} {"Washington Sea Grant publication"}
MACRO {WashSeaGrantRep} {"Washington Sea Grant report"}
MACRO {WashSeaGrantTechRep} {"Washington Sea Grant technical report"}
MACRO {WasserBoden} {"Wasser und Boden"}
MACRO {WasserguetedatenElbe} {"Wasserguetedaten der Elbe"}
MACRO {WasteManage} {"Waste Management"}
MACRO {WasteManageRes} {"Waste Management & Research"}
MACRO {WaterAntwerp} {"Water (Antwerpen)"}
MACRO {WaterWastesDig} {"Water and Wastes Digest"}
MACRO {WaterWastewaterProd} {"Water and Wastewater Products"}
MACRO {WaterEngManage} {"Water Engineering & Management"}
MACRO {WaterEnvironTechnol} {"Water Environment & Technology"}
MACRO {WaterEnvironRes} {"Water Environment Research"}
MACRO {WaterJ} {"Water journal"}
MACRO {WaterLog} {"Water Log"}
MACRO {WaterPolicy} {"Water Policy"}
MACRO {WaterQualResJCan} {"Water Quality Research Journal of Canada"}
MACRO {WaterRes} {"Water Research"}
MACRO {WaterResourImpact} {"Water Resources Impact"}
MACRO {WaterResourManage} {"Water Resources Management"}
MACRO {WaterResourRes} {"Water Resources Research"}
MACRO {WaterResourVodResur} {"Water Resources/Vodnye Resursy"}
MACRO {WaterResourJNigerAssocHydrogeol} {"Water resources: journal of the Nigerian Association of Hydrogeologists. Benin City"}
MACRO {WaterSA} {"Water S. A."}
MACRO {WaterSciTechnol} {"Water Science & Technology"}
MACRO {WaterSciTechnolWaterSupply} {"Water Science & Technology: Water Supply"}
MACRO {WaterSci} {"Water science. Tokyo"}
MACRO {WaterSupply} {"Water Supply"}
MACRO {WaterSupplyPapUSGeolSurv} {"Water supply paper. U.S. Geological Survey"}
MACRO {WaterAirSoilPollut} {"Water, Air, & Soil Pollution"}
MACRO {WaterAirSoilPollutFocus} {"Water, Air, & Soil Pollution: Focus"}
MACRO {WaterDataRepUSGeolSurv} {"Water-data report. U.S. Geological Survey"}
MACRO {Waterbirds} {"Waterbirds"}
MACRO {Watsonia} {"Watsonia"}
MACRO {WayneLawRev} {"Wayne law review. Detroit MI"}
MACRO {WeedRes} {"Weed Research"}
MACRO {WeedSci} {"Weed Science"}
MACRO {WeedTechnol} {"Weed Technology"}
MACRO {WestFish} {"Western fisheries"}
MACRO {WestIndianOceanJMarSci} {"Western Indian Ocean journal of marine science"}
MACRO {WestJMed} {"Western Journal of Medicine"}
MACRO {WestNAmNat} {"Western North American Naturalist"}
MACRO {WetlandSci} {"Wetland Science"}
MACRO {Wetlands} {"Wetlands"}
MACRO {WetlandsSyd} {"Wetlands (Sydney)"}
MACRO {WetlandsEcolManage} {"Wetlands Ecology and Management"}
MACRO {WHOTechRepSer} {"WHO technical report series"}
MACRO {WiadEntomol} {"Wiadomosci Entomologiczne"}
MACRO {WildernessEnvironMed} {"Wilderness & Environmental Medicine"}
MACRO {Wildfire} {"Wildfire"}
MACRO {WildlandWaters} {"Wildland Waters"}
MACRO {WildlAust} {"Wildlife Australia"}
MACRO {WildlBiol} {"Wildlife Biology"}
MACRO {WildlRes} {"Wildlife Research"}
MACRO {WildlSocBull} {"Wildlife Society Bulletin"}
MACRO {Willdenowia} {"Willdenowia"}
MACRO {WilsonBull} {"Wilson Bulletin"}
MACRO {WindowNewsl} {"Window newsletter"}
MACRO {WisMedJ} {"Wisconsin Medical Journal"}
MACRO {WissMittNationalparkHoheTauern} {"Wissenschaftliche Mitteilungen aus dem Nationalpark Hohe Tauern"}
MACRO {WomenHealth} {"Women & Health"}
MACRO {WomenFishInfBull} {"Women in fisheries information bulletin"}
MACRO {WomenNatResour} {"Women in Natural Resources"}
MACRO {WomenSportPhysActJ} {"Women in Sport and Physical Activity Journal"}
MACRO {WomensHealthIssues} {"Women's Health Issues"}
MACRO {Work} {"Work"}
MACRO {WorkOccup} {"Work and Occupations"}
MACRO {WorkStress} {"Work and Stress"}
MACRO {WorkEmploymentSoc} {"Work, Employment and Society"}
MACRO {WorkPapBurRuralResourAust} {"Working paper. Bureau of Rural Resources (Australia)"}
MACRO {WorkPapCalifSeaGrantCollProgram} {"Working paper. California Sea Grant College Program"}
MACRO {WorkPapCentApplRes} {"Working Paper. Centre for Applied Research. Oslo"}
MACRO {WorkingPaperInstResEconBuisnessAdmin} {"Working Paper. Institute for Research in Economics and Business Administration"}
MACRO {WorkPapNCUnivSeaGrantProgram} {"Working paper. North Carolina University Sea Grant Program"}
MACRO {WorkPapUnivBergenDeptEcon} {"Working Paper. University of Bergen, Department of Economics"}
MACRO {WorkshopRepIOC} {"Workshop report. Intergovernmental Oceanographic Commission"}
MACRO {WorkshopSerGreatBarrierReefMarParkAuth} {"Workshop series. Great Barrier Reef Marine Park Authority"}
MACRO {WorkshopWashSeaGrant} {"Workshop. Washington Sea Grant"}
MACRO {WorldAquacult} {"World Aquaculture"}
MACRO {WorldBankDiscussPap} {"World Bank Discussion Papers"}
MACRO {WorldJMicrobiolBiotechnol} {"World Journal of Microbiology & Biotechnology"}
MACRO {WorldResourRev} {"World Resource Review"}
MACRO {WorldShellsMondoConchiglie} {"World shells/Mondo di conchiglie. Rome"}
MACRO {WorldTunnel} {"World Tunnelling"}
MACRO {WorldFishCentAnnuRep} {"WorldFish Center annual report"}
MACRO {WorldFishCentBibliogr} {"WorldFish Center bibliographies"}
MACRO {WorldFishCentConfProc} {"WorldFish Center conference proceedings"}
MACRO {WorldFishCentEducSer} {"WorldFish Center education series"}
MACRO {WorldFishCentMediumTermPlan} {"WorldFish Center medium-term plan"}
MACRO {WorldFishCentOperPlan} {"WorldFish Center operational plan"}
MACRO {WorldFishCentSoftw} {"WorldFish Center software"}
MACRO {WorldFishCentStrategPlan} {"WorldFish Center strategic plan"}
MACRO {WorldFishCentStudRev} {"WorldFish Center studies and reviews"}
MACRO {WorldFishCentTechRep} {"WorldFish Center technical reports"}
MACRO {WuhanUnivJNatSci} {"Wuhan University Journal of Natural Sciences"}
MACRO {XRaySpectrom} {"X-Ray Spectrometry"}
MACRO {Xenobiotica} {"Xenobiotica"}
MACRO {Yakhteh} {"Yakhteh"}
MACRO {YearbIntHydrogrOrganAnnuOrganHydrogrInt} {"Yearbook. International Hydrographic Organization/Annuaire. Organisation hydrographique internationale"}
MACRO {YearbIntTribLawSeaITLOS} {"Yearbook. International Tribunal for the Law of the Sea"}
MACRO {Yeast} {"Yeast"}
MACRO {YemayaICSFNewslGendFish} {"Yemaya. ICSF's newsletter on gender and fisheries"}
MACRO {Yerbilimleri} {"Yerbilimleri"}
MACRO {YouthSoc} {"Youth and Society"}
MACRO {ZbBiotehFakUnivLjublResRepBiotechFacUnivLjubl} {"Zbornik. Biotehniske Fakultete Univerze v Ljubljani/Research reports. Biotechnical Faculty University of Ljubljana"}
MACRO {ZArbeitsgemOsterrEntomol} {"Zeitschrift der Arbeitsgemeinschaft Oesterreichischer Entomologen"}
MACRO {ZAngewZool} {"Zeitschrift fuer Angewandte Zoologie"}
MACRO {ZFeldherpetol} {"Zeitschrift fuer Feldherpetologie"}
MACRO {ZFischkd} {"Zeitschrift fuer Fischkunde"}
MACRO {ZMykol} {"Zeitschrift fuer Mykologie"}
MACRO {ZNaturforschSectC} {"Zeitschrift fuer Naturforschung. Section C"}
MACRO {ZPflanzenernaehrBodenkd} {"Zeitschrift fuer Pflanzenernaehrung und Bodenkunde"}
MACRO {ZPflanzenkrPflanzenschutz} {"Zeitschrift fuer Pflanzenkrankheiten und Pflanzenschutz"}
MACRO {ZAngewGeol} {"Zeitschrift fur Angewandte Geologie. Berlin"}
MACRO {ZMikroskAnatForsch} {"Zeitschrift fur Mikroskopisch-Anatomische Forschung. Leipzig"}
MACRO {ZNaturforschCBiosci} {"Zeitschrift fur Naturforschung. Section C. Biosciences. Tubingen"}
MACRO {ZZoolSystEvolutionsforsch} {"Zeitschrift fur zoologische Systematik und Evolutionsforschung. Hamburg"}
MACRO {ZentralblBakteriol} {"Zentralblatt fuer Bakteriologie"}
MACRO {ZhObshchBiolJGenBiol} {"Zhurnal obshchej biologii/Journal of general biology"}
MACRO {ZimbabweAgricJ} {"Zimbabwe agricultural journal"}
MACRO {ZooBiol} {"Zoo Biology"}
MACRO {Zoocriaderos} {"Zoocriaderos"}
MACRO {ZoolBaetica} {"Zoologica Baetica"}
MACRO {ZoolScr} {"Zoologica Scripta"}
MACRO {ZoolJLinnSoc} {"Zoological Journal of the Linnean Society"}
MACRO {ZoolRes} {"Zoological Research"}
MACRO {ZoolSci} {"Zoological Science"}
MACRO {ZoolStud} {"Zoological Studies"}
MACRO {ZoolZh} {"Zoological Zhurnal"}
MACRO {ZoolJahrbSystOekolGeogrTiere} {"Zoologische Jahrbucher. Abteilung fur Systematic Okologie und Geographie der Tiere. Jena"}
MACRO {ZoolMeded} {"Zoologische mededeelingen"}
MACRO {ZoolAnz} {"Zoologischer Anzeiger"}
MACRO {ZoolAnzSuppl} {"Zoologischer Anzeiger. Suppl. Leipzig"}
MACRO {ZoolMiddleEast} {"Zoology in the Middle East"}
MACRO {Zoomorphology} {"Zoomorphology"}
MACRO {Zoophysiology} {"Zoophysiology. Berlin"}
MACRO {Zoosystema} {"Zoosystema"}
MACRO {ZootecNutrAnim} {"Zootecnica e Nutrizione Animale"}
MACRO {ZusetsuGyogyoHakusho} {"Zusetsu gyogyo hakusho"}
MACRO {ZweijahresberAlfredWegenerInstPolarMeeresforsch} {"Zweijahresbericht. Alfred-Wegener-Institut fuer Polar- und Meeresforschung"}
MACRO {ZweijahresberInstOstseeforschWarnemuende} {"Zweijahresbericht. Institut fuer Ostseeforschung Warnemuende"}
MACRO {ZweijahresberZentMarTropenoekolUnivBremen} {"Zweijahresbericht. Zentrum fuer Marine Tropenaekologie an der Universitaet Bremen"}
MACRO {SystZool} {"Systematic Zoology"}
MACRO {LivestProdSci} {"Livestock Production Science"}
MACRO {JAmerStatistAssoc} {"Journal of the American Statistical Association"}
MACRO {BiometricalJ} {"Biometrical Journal"}
MACRO {ProcRoyalSocEdinburgh} {"Proceedings of the Royal Society of Edinburgh"}
MACRO {newKey} {"full name"}
MACRO {newKey2} {"full name"}
%% Copyright 1994-2004 Patrick W Daly
MACRO {acmcs} {"ACM Computing Surveys"}

MACRO {acta} {"Acta Informatica"}

MACRO {cacm} {"Communications of the ACM"}

MACRO {ibmjrd} {"IBM Journal of Research and Development"}

MACRO {ibmsj} {"IBM Systems Journal"}

MACRO {ieeese} {"IEEE Transactions on Software Engineering"}

MACRO {ieeetc} {"IEEE Transactions on Computers"}

MACRO {ieeetcad}
 {"IEEE Transactions on Computer-Aided Design of Integrated Circuits"}

MACRO {ipl} {"Information Processing Letters"}

MACRO {jacm} {"Journal of the ACM"}

MACRO {jcss} {"Journal of Computer and System Sciences"}

MACRO {scp} {"Science of Computer Programming"}

MACRO {sicomp} {"SIAM Journal on Computing"}

MACRO {tocs} {"ACM Transactions on Computer Systems"}

MACRO {tods} {"ACM Transactions on Database Systems"}

MACRO {tog} {"ACM Transactions on Graphics"}

MACRO {toms} {"ACM Transactions on Mathematical Software"}

MACRO {toois} {"ACM Transactions on Office Information Systems"}

MACRO {toplas} {"ACM Transactions on Programming Languages and Systems"}

MACRO {tcs} {"Theoretical Computer Science"}
FUNCTION {bibinfo.check}
{ swap$
  duplicate$ missing$
    {
      pop$ pop$
      ""
    }
    { duplicate$ empty$
        {
          swap$ pop$
        }
        { swap$
          pop$
        }
      if$
    }
  if$
}
FUNCTION {bibinfo.warn}
{ swap$
  duplicate$ missing$
    {
      swap$ "missing " swap$ * " in " * cite$ * warning$ pop$
      ""
    }
    { duplicate$ empty$
        {
          swap$ "empty " swap$ * " in " * cite$ * warning$
        }
        { swap$
          pop$
        }
      if$
    }
  if$
}
STRINGS  { bibinfo}
INTEGERS { nameptr namesleft numnames }

FUNCTION {format.names}
{ 'bibinfo :=
  duplicate$ empty$ 'skip$ {
  's :=
  "" 't :=
  #1 'nameptr :=
  s num.names$ 'numnames :=
  numnames 'namesleft :=
    { namesleft #0 > }
    { s nameptr
      "{vv~}{ll}{, f.}{, jj}"
      format.name$
      bibinfo bibinfo.check
      't :=
      nameptr #1 >
        {
          namesleft #1 >
            { "; " * t * }
            {
              s nameptr "{ll}" format.name$ duplicate$ "others" =
                { 't := }
                { pop$ }
              if$
              t "others" =
                {
                  " " * bbl.etal *
                }
                {
                  "\&"
                  space.word * t *
                }
              if$
            }
          if$
        }
        't
      if$
      nameptr #1 + 'nameptr :=
      namesleft #1 - 'namesleft :=
    }
  while$
  } if$
}
FUNCTION {format.names.ed}
{
  'bibinfo :=
  duplicate$ empty$ 'skip$ {
  's :=
  "" 't :=
  #1 'nameptr :=
  s num.names$ 'numnames :=
  numnames 'namesleft :=
    { namesleft #0 > }
    { s nameptr
      "{f.~}{vv~}{ll}{, jj}"
      format.name$
      bibinfo bibinfo.check
      't :=
      nameptr #1 >
        {
          namesleft #1 >
            { "; " * t * }
            {
              s nameptr "{ll}" format.name$ duplicate$ "others" =
                { 't := }
                { pop$ }
              if$
              t "others" =
                {

                  " " * bbl.etal *
                }
                {
                  "\&"
                  space.word * t *
                }
              if$
            }
          if$
        }
        't
      if$
      nameptr #1 + 'nameptr :=
      namesleft #1 - 'namesleft :=
    }
  while$
  } if$
}
FUNCTION {format.key}
{ empty$
    { key field.or.null }
    { "" }
  if$
}

FUNCTION {format.authors}
{ author "author" format.names
}
FUNCTION {get.bbl.editor}
{ editor num.names$ #1 > 'bbl.editors 'bbl.editor if$ }

FUNCTION {format.editors}
{ editor "editor" format.names duplicate$ empty$ 'skip$
    {
      " " *
      get.bbl.editor
   "(" swap$ * ")" *
      *
    }
  if$
}
FUNCTION {format.note}
{
 note empty$
    { "" }
    { note #1 #1 substring$
      duplicate$ "{" =
        'skip$
        { output.state mid.sentence =
          { "l" }
          { "u" }
        if$
        change.case$
        }
      if$
      note #2 global.max$ substring$ * "note" bibinfo.check
    }
  if$
}

FUNCTION {format.title}
{ title
  duplicate$ empty$ 'skip$
    { "t" change.case$ }
  if$
  "title" bibinfo.check
}
FUNCTION {format.full.names}
{'s :=
 "" 't :=
  #1 'nameptr :=
  s num.names$ 'numnames :=
  numnames 'namesleft :=
    { namesleft #0 > }
    { s nameptr
      "{vv~}{ll}" format.name$
      't :=
      nameptr #1 >
        {
          namesleft #1 >
            { ", " * t * }
            {
              s nameptr "{ll}" format.name$ duplicate$ "others" =
                { 't := }
                { pop$ }
              if$
              t "others" =
                {
                  " " * bbl.etal *
                }
                {
                  "\&"
                  space.word * t *
                }
              if$
            }
          if$
        }
        't
      if$
      nameptr #1 + 'nameptr :=
      namesleft #1 - 'namesleft :=
    }
  while$
}

FUNCTION {author.editor.key.full}
{ author empty$
    { editor empty$
        { key empty$
            { cite$ #1 #3 substring$ }
            'key
          if$
        }
        { editor format.full.names }
      if$
    }
    { author format.full.names }
  if$
}

FUNCTION {author.key.full}
{ author empty$
    { key empty$
         { cite$ #1 #3 substring$ }
          'key
      if$
    }
    { author format.full.names }
  if$
}

FUNCTION {editor.key.full}
{ editor empty$
    { key empty$
         { cite$ #1 #3 substring$ }
          'key
      if$
    }
    { editor format.full.names }
  if$
}

FUNCTION {make.full.names}
{ type$ "book" =
  type$ "inbook" =
  or
    'author.editor.key.full
    { type$ "proceedings" =
        'editor.key.full
        'author.key.full
      if$
    }
  if$
}

FUNCTION {output.bibitem}
{ newline$
  "\bibitem[{" write$
  label write$
  ")" make.full.names duplicate$ short.list =
     { pop$ }
     { * }
   if$
  "}]{" * write$
  cite$ write$
  "}" write$
  newline$
  ""
  before.all 'output.state :=
}

FUNCTION {n.dashify}
{
  't :=
  ""
    { t empty$ not }
    { t #1 #1 substring$ "-" =
        { t #1 #2 substring$ "--" = not
            { "--" *
              t #2 global.max$ substring$ 't :=
            }
            {   { t #1 #1 substring$ "-" = }
                { "-" *
                  t #2 global.max$ substring$ 't :=
                }
              while$
            }
          if$
        }
        { t #1 #1 substring$ *
          t #2 global.max$ substring$ 't :=
        }
      if$
    }
  while$
}

FUNCTION {word.in}
{ "" }

FUNCTION {format.date}
{ year "year" bibinfo.check duplicate$ empty$
    {
      "empty year in " cite$ * "; set to ????" * warning$
       pop$ "????"
    }
    'skip$
  if$
  extra.label *
  before.all 'output.state :=
  after.sentence 'output.state :=
}
FUNCTION {format.btitle}
{ title "title" bibinfo.check
  duplicate$ empty$ 'skip$
    {
    }
  if$
}
FUNCTION {either.or.check}
{ empty$
    'pop$
    { "can't use both " swap$ * " fields in " * cite$ * warning$ }
  if$
}
FUNCTION {format.bvolume}
{ volume empty$
    { "" }
    { bbl.volume volume tie.or.space.prefix
      "volume" bibinfo.check * *
      series "series" bibinfo.check
      duplicate$ empty$ 'pop$
        { swap$ bbl.of space.word * swap$
          emphasize * }
      if$
      "volume and number" number either.or.check
    }
  if$
}
FUNCTION {format.number.series}
{ volume empty$
    { number empty$
        { series field.or.null }
        { series empty$
            { number "number" bibinfo.check }
            { output.state mid.sentence =
                { bbl.number }
                { bbl.number capitalize }
              if$
              number tie.or.space.prefix "number" bibinfo.check * *
              bbl.in space.word *
              series "series" bibinfo.check *
            }
          if$
        }
      if$
    }
    { "" }
  if$
}

FUNCTION {format.edition}
{ edition duplicate$ empty$ 'skip$
    {
      output.state mid.sentence =
        { "l" }
        { "t" }
      if$ change.case$
      "edition" bibinfo.check
      " " * bbl.edition *
    }
  if$
}
INTEGERS { multiresult }
FUNCTION {multi.page.check}
{ 't :=
  #0 'multiresult :=
    { multiresult not
      t empty$ not
      and
    }
    { t #1 #1 substring$
      duplicate$ "-" =
      swap$ duplicate$ "," =
      swap$ "+" =
      or or
        { #1 'multiresult := }
        { t #2 global.max$ substring$ 't := }
      if$
    }
  while$
  multiresult
}
FUNCTION {format.pages}
{ pages duplicate$ empty$ 'skip$
    { duplicate$ multi.page.check
        {
          bbl.pages swap$
          n.dashify
        }
        {
          bbl.page swap$
        }
      if$
      tie.or.space.prefix
      "pages" bibinfo.check
      * *
    }
  if$
}
FUNCTION {format.journal.pages}
{ pages duplicate$ empty$ 'pop$
    { swap$ duplicate$ empty$
        { pop$ pop$ format.pages }
        {
          ":" *
          swap$
          n.dashify
          "pages" bibinfo.check
          *
        }
      if$
    }
  if$
}
FUNCTION {format.journal.eid}
{ eid "eid" bibinfo.check
  duplicate$ empty$ 'pop$
    { swap$ duplicate$ empty$ 'skip$
      {
          ":" *
      }
      if$
      swap$ *
    }
  if$
}
FUNCTION {format.vol.num.pages}
{ volume field.or.null
  duplicate$ empty$ 'skip$
    {
      "volume" bibinfo.check
    }
  if$
  number "number" bibinfo.check duplicate$ empty$ 'skip$
    {
      swap$ duplicate$ empty$
        { "there's a number but no volume in " cite$ * warning$ }
        'skip$
      if$
      swap$
      "(" swap$ * ")" *
    }
  if$ *
  eid empty$
    { format.journal.pages }
    { format.journal.eid }
  if$
}

FUNCTION {format.chapter.pages}
{ chapter empty$
    'format.pages
    { type empty$
        { bbl.chapter }
        { type "l" change.case$
          "type" bibinfo.check
        }
      if$
      chapter tie.or.space.prefix
      "chapter" bibinfo.check
      * *
      pages empty$
        'skip$
        { ", " * format.pages * }
      if$
    }
  if$
}

FUNCTION {format.booktitle}
{
  booktitle "booktitle" bibinfo.check
}
FUNCTION {format.in.ed.booktitle}
{ format.booktitle duplicate$ empty$ 'skip$
    {
      editor "editor" format.names.ed duplicate$ empty$ 'pop$
        {
          bbl.edby
          " " * swap$ *
          "(" swap$ * ")" *
          swap$
          "," *
          " " * swap$
          * }
      if$
      word.in swap$ *
    }
  if$
}
FUNCTION {format.thesis.type}
{ type duplicate$ empty$
    'pop$
    { swap$ pop$
      "t" change.case$ "type" bibinfo.check
    }
  if$
}
FUNCTION {format.tr.number}
{ number "number" bibinfo.check
  type duplicate$ empty$
    { pop$ bbl.techrep }
    'skip$
  if$
  "type" bibinfo.check
  swap$ duplicate$ empty$
    { pop$ "t" change.case$ }
    { tie.or.space.prefix * * }
  if$
}
FUNCTION {format.article.crossref}
{
  word.in
  " \cite{" * crossref * "}" *
}
FUNCTION {format.book.crossref}
{ volume duplicate$ empty$
    { "empty volume in " cite$ * "'s crossref of " * crossref * warning$
      pop$ word.in
    }
    { bbl.volume
      capitalize
      swap$ tie.or.space.prefix "volume" bibinfo.check * * bbl.of space.word *
    }
  if$
  " \cite{" * crossref * "}" *
}
FUNCTION {format.incoll.inproc.crossref}
{
  word.in
  " \cite{" * crossref * "}" *
}
FUNCTION {format.org.or.pub}
{ 't :=
  ""
  address empty$ t empty$ and
    'skip$
    {
      t empty$
        { address "address" bibinfo.check *
        }
        { t *
          address empty$
            'skip$
            { ", " * address "address" bibinfo.check * }
          if$
        }
      if$
    }
  if$
}
FUNCTION {format.publisher.address}
{ publisher "publisher" bibinfo.warn format.org.or.pub
}

FUNCTION {format.organization.address}
{ organization "organization" bibinfo.check format.org.or.pub
}

FUNCTION {article}
{ output.bibitem
  format.authors "author" output.check
  author format.key output
  format.date "year" output.check
  date.block
  format.title "title" output.check
  new.block
  crossref missing$
    {
      journal
      "journal" bibinfo.check
      "journal" output.check
      add.blank
      format.vol.num.pages output
    }
    { format.article.crossref output.nonnull
      format.pages output
    }
  if$
  new.block
  format.note output
  fin.entry
}
FUNCTION {book}
{ output.bibitem
  author empty$
    { format.editors "author and editor" output.check
      editor format.key output
    }
    { format.authors output.nonnull
      crossref missing$
        { "author and editor" editor either.or.check }
        'skip$
      if$
    }
  if$
  format.date "year" output.check
  date.block
  format.btitle "title" output.check
  crossref missing$
    { format.bvolume output
      new.block
      format.number.series output
      new.sentence
      format.publisher.address output
    }
    {
      new.block
      format.book.crossref output.nonnull
    }
  if$
  format.edition output
  new.block
  format.note output
  fin.entry
}
FUNCTION {booklet}
{ output.bibitem
  format.authors output
  author format.key output
  format.date "year" output.check
  date.block
  format.title "title" output.check
  new.block
  howpublished "howpublished" bibinfo.check output
  address "address" bibinfo.check output
  new.block
  format.note output
  fin.entry
}

FUNCTION {inbook}
{ output.bibitem
  author empty$
    { format.editors "author and editor" output.check
      editor format.key output
    }
    { format.authors output.nonnull
      crossref missing$
        { "author and editor" editor either.or.check }
        'skip$
      if$
    }
  if$
  format.date "year" output.check
  date.block
  format.btitle "title" output.check
  crossref missing$
    {
      format.bvolume output
      format.chapter.pages "chapter and pages" output.check
      new.block
      format.number.series output
      new.sentence
      format.publisher.address output
    }
    {
      format.chapter.pages "chapter and pages" output.check
      new.block
      format.book.crossref output.nonnull
    }
  if$
  format.edition output
  new.block
  format.note output
  fin.entry
}

FUNCTION {incollection}
{ output.bibitem
  format.authors "author" output.check
  author format.key output
  format.date "year" output.check
  date.block
  format.title "title" output.check
  new.block
  crossref missing$
    { format.in.ed.booktitle "booktitle" output.check
      format.bvolume output
      format.number.series output
      format.chapter.pages output
      new.sentence
      format.publisher.address output
      format.edition output
    }
    { format.incoll.inproc.crossref output.nonnull
      format.chapter.pages output
    }
  if$
  new.block
  format.note output
  fin.entry
}
FUNCTION {inproceedings}
{ output.bibitem
  format.authors "author" output.check
  author format.key output
  format.date "year" output.check
  date.block
  format.title "title" output.check
  new.block
  crossref missing$
    { format.in.ed.booktitle "booktitle" output.check
      format.bvolume output
      format.number.series output
      format.pages output
      new.sentence
      publisher empty$
        { format.organization.address output }
        { organization "organization" bibinfo.check output
          format.publisher.address output
        }
      if$
    }
    { format.incoll.inproc.crossref output.nonnull
      format.pages output
    }
  if$
  new.block
  format.note output
  fin.entry
}
FUNCTION {conference} { inproceedings }
FUNCTION {manual}
{ output.bibitem
  format.authors output
  author format.key output
  format.date "year" output.check
  date.block
  format.btitle "title" output.check
  organization address new.block.checkb
  organization "organization" bibinfo.check output
  address "address" bibinfo.check output
  format.edition output
  new.block
  format.note output
  fin.entry
}

FUNCTION {mastersthesis}
{ output.bibitem
  format.authors "author" output.check
  author format.key output
  format.date "year" output.check
  date.block
  format.btitle
  "title" output.check
  new.block
  bbl.mthesis format.thesis.type output.nonnull
  school "school" bibinfo.warn output
  address "address" bibinfo.check output
  new.block
  format.note output
  fin.entry
}

FUNCTION {misc}
{ output.bibitem
  format.authors output
  author format.key output
  format.date "year" output.check
  date.block
  format.title output
  new.block
  howpublished "howpublished" bibinfo.check output
  new.block
  format.note output
  fin.entry
}
FUNCTION {phdthesis}
{ output.bibitem
  format.authors "author" output.check
  author format.key output
  format.date "year" output.check
  date.block
  format.btitle
  "title" output.check
  new.block
  bbl.phdthesis format.thesis.type output.nonnull
  school "school" bibinfo.warn output
  address "address" bibinfo.check output
  new.block
  format.note output
  fin.entry
}

FUNCTION {proceedings}
{ output.bibitem
  format.editors output
  editor format.key output
  format.date "year" output.check
  date.block
  format.btitle "title" output.check
  format.bvolume output
  format.number.series output
  new.sentence
  publisher empty$
    { format.organization.address output }
    { organization "organization" bibinfo.check output
      format.publisher.address output
    }
  if$
  new.block
  format.note output
  fin.entry
}

FUNCTION {techreport}
{ output.bibitem
  format.authors "author" output.check
  author format.key output
  format.date "year" output.check
  date.block
  format.title
  "title" output.check
  new.block
  format.tr.number output.nonnull
  institution "institution" bibinfo.warn output
  address "address" bibinfo.check output
  new.block
  format.note output
  fin.entry
}

FUNCTION {unpublished}
{ output.bibitem
  format.authors "author" output.check
  author format.key output
  format.date "year" output.check
  date.block
  format.title "title" output.check
  new.block
  format.note "note" output.check
  fin.entry
}

FUNCTION {default.type} { misc }
READ
FUNCTION {sortify}
{ purify$
  "l" change.case$
}
INTEGERS { len }
FUNCTION {chop.word}
{ 's :=
  'len :=
  s #1 len substring$ =
    { s len #1 + global.max$ substring$ }
    's
  if$
}
FUNCTION {format.lab.names}
{ 's :=
  "" 't :=
  s #1 "{vv~}{ll}" format.name$
  s num.names$ duplicate$
  #2 >
    { pop$
      " " * bbl.etal *
    }
    { #2 <
        'skip$
        { s #2 "{ff }{vv }{ll}{ jj}" format.name$ "others" =
            {
              " " * bbl.etal *
            }
            { " \& " * s #2 "{vv~}{ll}" format.name$
              * }
          if$
        }
      if$
    }
  if$
}

FUNCTION {author.key.label}
{ author empty$
    { key empty$
        { cite$ #1 #3 substring$ }
        'key
      if$
    }
    { author format.lab.names }
  if$
}

FUNCTION {author.editor.key.label}
{ author empty$
    { editor empty$
        { key empty$
            { cite$ #1 #3 substring$ }
            'key
          if$
        }
        { editor format.lab.names }
      if$
    }
    { author format.lab.names }
  if$
}

FUNCTION {editor.key.label}
{ editor empty$
    { key empty$
        { cite$ #1 #3 substring$ }
        'key
      if$
    }
    { editor format.lab.names }
  if$
}

FUNCTION {calc.short.authors}
{ type$ "book" =
  type$ "inbook" =
  or
    'author.editor.key.label
    { type$ "proceedings" =
        'editor.key.label
        'author.key.label
      if$
    }
  if$
  'short.list :=
}

FUNCTION {calc.label}
{ calc.short.authors
  short.list
  "("
  *
  year duplicate$ empty$
  short.list key field.or.null = or
     { pop$ "" }
     'skip$
  if$
  *
  'label :=
}

FUNCTION {sort.format.names}
{ 's :=
  #1 'nameptr :=
  ""
  s num.names$ 'numnames :=
  numnames 'namesleft :=
    { namesleft #0 > }
    { s nameptr
      "{ll{ }}{  f{ }}{  jj{ }}"
      format.name$ 't :=
      nameptr #1 >
        {
          "   "  *
          namesleft #1 = t "others" = and
            { "zzzzz" * }
            { t sortify * }
          if$
        }
        { t sortify * }
      if$
      nameptr #1 + 'nameptr :=
      namesleft #1 - 'namesleft :=
    }
  while$
}

FUNCTION {sort.format.title}
{ 't :=
  "A " #2
    "An " #3
      "The " #4 t chop.word
    chop.word
  chop.word
  sortify
  #1 global.max$ substring$
}
FUNCTION {author.sort}
{ author empty$
    { key empty$
        { "to sort, need author or key in " cite$ * warning$
          ""
        }
        { key sortify }
      if$
    }
    { author sort.format.names }
  if$
}
FUNCTION {author.editor.sort}
{ author empty$
    { editor empty$
        { key empty$
            { "to sort, need author, editor, or key in " cite$ * warning$
              ""
            }
            { key sortify }
          if$
        }
        { editor sort.format.names }
      if$
    }
    { author sort.format.names }
  if$
}
FUNCTION {editor.sort}
{ editor empty$
    { key empty$
        { "to sort, need editor or key in " cite$ * warning$
          ""
        }
        { key sortify }
      if$
    }
    { editor sort.format.names }
  if$
}
FUNCTION {presort}
{ calc.label
  label sortify
  "    "
  *
  type$ "book" =
  type$ "inbook" =
  or
    'author.editor.sort
    { type$ "proceedings" =
        'editor.sort
        'author.sort
      if$
    }
  if$
  #1 entry.max$ substring$
  'sort.label :=
  sort.label
  *
  "    "
  *
  title field.or.null
  sort.format.title
  *
  #1 entry.max$ substring$
  'sort.key$ :=
}

ITERATE {presort}
SORT
STRINGS { last.label next.extra }
INTEGERS { last.extra.num number.label }
FUNCTION {initialize.extra.label.stuff}
{ #0 int.to.chr$ 'last.label :=
  "" 'next.extra :=
  #0 'last.extra.num :=
  #0 'number.label :=
}
FUNCTION {forward.pass}
{ last.label label =
    { last.extra.num #1 + 'last.extra.num :=
      last.extra.num int.to.chr$ 'extra.label :=
    }
    { "a" chr.to.int$ 'last.extra.num :=
      "" 'extra.label :=
      label 'last.label :=
    }
  if$
  number.label #1 + 'number.label :=
}
FUNCTION {reverse.pass}
{ next.extra "b" =
    { "a" 'extra.label := }
    'skip$
  if$
  extra.label 'next.extra :=
  extra.label
  duplicate$ empty$
    'skip$
    { "{\natexlab{" swap$ * "}}" * }
  if$
  'extra.label :=
  label extra.label * 'label :=
}
EXECUTE {initialize.extra.label.stuff}
ITERATE {forward.pass}
REVERSE {reverse.pass}
FUNCTION {bib.sort.order}
{ sort.label
  "    "
  *
  year field.or.null sortify
  *
  "    "
  *
  title field.or.null
  sort.format.title
  *
  #1 entry.max$ substring$
  'sort.key$ :=
}
ITERATE {bib.sort.order}
SORT
FUNCTION {begin.bib}
{ preamble$ empty$
    'skip$
    { preamble$ write$ newline$ }
  if$
  "\begin{thebibliography}{" number.label int.to.str$ * "}" *
  write$ newline$
  "\providecommand{\natexlab}[1]{#1}"
  write$ newline$
}
EXECUTE {begin.bib}
EXECUTE {init.state.consts}
ITERATE {call.type$}
FUNCTION {end.bib}
{ newline$
  "\end{thebibliography}" write$ newline$
}
EXECUTE {end.bib}
%% End of customized bst file
%%
%% End of file `amnat.bst'.
```
